# An updated global COI barcode reference data set for Fall Armyworm (*Spodoptera frugiperda*) and first record of this species in Bhutan

**DOI:** 10.1101/2020.05.17.100883

**Authors:** Kiran Mahat, Andrew Mitchell, Tshelthrim Zangpo

## Abstract

We report the first detection of Fall Armyworm (FAW), *Spodoptera frugiperda* (Smith, 1797), in Bhutan. FAW feeds on more than 300 plant species and is a serious pest of many. It has been spreading through Africa since 2016 and Asia since 2018. In Bhutan, this species was first detected in maize fields in the western part of the country in September 2019 and subsequently found infesting maize crop in southern parts of the country in December 2019 and April 2020. Using morphological and molecular techniques the presence of the first invading populations of *S. frugiperda* in Bhutan is confirmed through this study. We present an updated reference DNA barcode data set for FAW comprising 374 sequences, which can be used to reliably identify this serious pest species, and discuss some of the reasons why such compiled reference data sets are necessary, despite the publicly availability of the underlying data. We also report on a second armyworm species, the Northern Armyworm, *Mythimna separata* (Walker, 1865), in rice, maize and other crops in eighteen districts of Bhutan.

## Supplementary material for "An updated global COI barcode reference data set for Fall Armyworm (*Spodoptera frugiperda*) and first record of this species in Bhutan": Dataset in Fasta format

```
>BOLD-AGIMP054-18|India|(no-host)|Rice
AACATTATATTTTATTTTTGGAATTTGAGCAGGAATAGTAGGTACTTCTTTAAGTTTATTAATTCGAGCT
GAATTAGGAACTCCAGGATCTTTAATTGGAGATGATCAAATTTATAATACTATTGTAACAGCCCATGCTT
TTATTATAATTTTTTTTATAGTTATACCAATTATAATTGGAGGATTTGGAAATTGACTTGTACCTTTAAT
ATTAGGAGCTCCTGATATAGCTTTCCCACGTATAAATAATATAAGTTTTTGACTTTTACCCCCATCTTTA
ACTTTATTAATTTCTAGTAGCATTGTAGAAAATGGAGCAGGAACTGGATGAACAGTTTACCCCCCCCTCT
CCTCTAATATTGCTCATGGTGGTAGTTCAGTAGATTTAGCTATTTTCTCACTTCATTTAGCTGGAATTTC
ATCTATTTTAGGAGCTATTAACTTTATTACCACTATTATTAATATACGATTAAATAATTTATCATTTGAT
CAAATACCTTTATTTATTTGAGCTGTAGGTATTACCGCATTTTTATTATTATTATCTTTACCTGTTTTAG
CTGGAGCTATTACTATATTACTTACTGATCGAAATCTAAATACATCATTTTTCGATCCTGCAGGAGGAGG
TGATCCTATTCTTTATCAACATTTATTT

>BOLD-FAW001-19|India|maize|Rice
AACATTATATTTTATTTTTGGAATTTGAGCAGGAATAGTAGGTACTTCTTTAAGTTTATTAATTCGAGCT
GAATTAGGAACTCCAGGATCTTTAATTGGAGATGATCAAATTTATAATACTATTGTAACAGCCCATGCTT
TTATTATAATTTTTTTTATAGTTATACCAATTATAATTGGAGGATTTGGAAATTGACTTGTACCTTTAAT
ATTAGGAGCTCCTGATATAGCTTTCCCACGTATAAATAATATAAGTTTTTGACTTTTACCCCCATCTTTA
ACTTTATTAATTTCTAGTAGCATTGTAGAAAATGGAGCAGGAACTGGATGAACAGTTTACCCCCCCCTCT
CCTCTAATATTGCTCATGGTGGTAGTTCAGTAGATTTAGCTATTTTCTCACTTCATTTAGCTGGAATTTC
ATCTATTTTAGGAGCTATTAACTTTATTACCACTATTATTAATATACGATTAAATAATTTATCATTTGAT
CAAATACCTTTATTTATTTGAGCTGTAGGTATTACCGCATTTTTATTATTATTATCTTTACCTGTTTTAG
CTGGAGCTATTACTATATTACTTACTGATCGAAATCTAAATACATCATTTTTCGATCCTGCAGGAGGAGG
TGATCCTATTCTTTATCAACATTTATTT

>BOLD-LNAUT2851-14|USA|maize|Rice
----------------------------------------------------------------------
----------------------------------------------------------------------
----TATAATTTTTTTTATAGTTATACCAATTATAATTGGAGGATTTGGAAATTGACTTGTACCTTTAAT
ATTAGGAGCTCCTGATATAGCTTTCCCACGTATAAATAATATAAGTTTTTGACTTTTACCCCCATCTTTA
ACTTTATTAATTTCTAGTAGCATTGTAGAAAATGGAGCAGGAACTGGATGAACAGTTTACCCCCCCCTCT
CCTCTAATATTGCTCATGGTGGTAGTTCAGTAGATTTAGCTATTTTCTCACTTCATTTAGCTGGAATTTC
ATCTATTTTAGGAGCTATTAACTTTATTACCACTATTATTAATATACGATTAAATAATTTATCATTTGAT
CAAATACCTTTATTTATTTGAGCTGTAGGTATTACCGCATTTTTATTATTATTATCTTTACCTGTTTTAG
CTGGAGCTATTACTATATTACTTACTGATCGAAATCTAAATACATCATTTTTCGATCCTGCAGGAGGAGG
TGATCCTATTCTTTATCAACATTTATTT

>BOLD-SFBSW001-19|India|(no-host)|Rice
---------------------------AGCAGGAATAGTAGGTACTTCTTTAAGTTTATTAATTCGAGCT
GAATTAGGAACTCCAGGATCTTTAATTAGAGATGATCAAATTTATAATACTATTGTAACAGCCCATGCTT
TTATTATAATTTTTTTTATAGTTATACCAATTATAATTGGAGGATTTGGAAATTGACTTGTACCTTTAAT
ATTAGGAGCTCCTGATATAGCTTTCCCACGTATAAATAATATAAGTTTTTGACTTTTACCCCCATCTTTA
ACTTTATTAATTTCTAGTAGCATTGTAGAAAATGGAGCAGGAACTGGATGAACAGTTTACCCCCCCCTCT
CCTCTAATATTGCTCATGGTGGTAGTTCAGTAGATTTAGCTATTTTCTCACTTCATTTAGCTGGAATTTC
ATCTATTTTAGGAGCTATTAACTTTATTACCACTATTATTAATATACGATTAAATAATTTATCATTTGAT
CAAATACCTTTATTTATTTGAGCTGTAGGTATTACCGCATTTTTATTATTATTATCTTTACCTGTTTTAG
CTGGAGCTATTACTATATTACTTACTGATCGAAATCTAAATACATCATTTTTCGATCCTGCAGGAGGAGG
TGATCCTATTCTTTATCAACATTTATTT

>EU768963|USA|(no-host)|Corn
AACATTATATTTTATTTTTGGAATTTGAGCAGGGATAGTAGGTACTTCTTTAAGTTTATTAATTCGAGCT
GAATTAGGGACTCCAGGATCTTTAATTGGAGATGATCAAATTTATAATACTATTGTAACAGCTCATGCTT
TTATTATAATTTTTTTTATAGTTATACCTATTATAATTGGAGGATTTGGAAATTGACTTGTACCTTTAAT
ATTAGGAGCCCCTGATATAGCTTTCCCACGTATAAATAATATAAGTTTTTGACTTTTACCCCCATCTTTA
ACTTTATTAATTTCTAGTAGCATTGTAGAAAATGGAGCAGGAACTGGATGAACAGTTTACCCCCCCCTCT
CCTCTAATATTGCTCATGGCGGTAGTTCAGTAGATTTAGCTATTTTCTCACTTCATTTAGCTGGAATTTC
ATCTATTTTAGGAGCTATTAACTTTATTACTACTATTATTAATATACGATTAAATAATTTATCATTTGAT
CAAATACCTTTATTTATTTGAGCTGTAGGTATTACTGCATTCTTATTATTATTATCTTTACCTGTTTTAG
CCGGAGCTATTACTATATTACTTACTGATCGAAATTTAAATACATCATTTTTCGATCCTGCAGGTGGAGG
TGATCCTATTCTTTA-------------

>GU090723|Canada|(no-host)|Corn
AACATTATATTTTATTTTTGGAATTTGAGCAGGGATAGTAGGTACTTCTTTAAGTTTATTAATTCGAGCT
GAATTAGGGACTCCAGGATCTTTAATTGGAGATGATCAAATTTATAATACTATTGTAACAGCTCATGCTT
TTATTATAATTTTTTTTATAGTTATACCTATTATAATTGGAGGATTTGGAAATTGACTTGTACCTTTAAT
ATTAGGAGCCCCTGATATAGCTTTCCCACGTATAAATAATATAAGTTTTTGACTTTTACCCCCATCTTTA
ACTTTATTAATTTCTAGTAGCATTGTAGAAAATGGAGCAGGAACTGGATGAACAGTTTACCCCCCCCTCT
CCTCTAATATTGCTCATGGTGGTAGTTCAGTAGATTTAGCTATTTTCTCACTTCATTTAGCTGGAATTTC
ATCTATTTTAGGAGCTATTAACTTTATTACTACTATTATTAATATACGATTAAATAATTTATCATTTGAT
CAAATACCTTTATTTATTTGAGCTGTAGGTATTACTGCATTCTTATTATTATTATCTTTACCTGTTTTAG
CCGGAGCTATTACTATATTACTTACTGATCGAAATTTAAATACATCATTTTTCGATCCTGCAGGTGGAGG
TGATCCTATTCTTTATCAACATTTATTT

>GU090724|Canada|(no-host)|Corn
AACATTATATTTTATTTTTGGAATTTGAGCAGGGATAGTAGGTACTTCTTTAAGTTTATTAATTCGAGCT
GAATTAGGGACTCCAGGATCTTTAATTGGAGATGATCAAATTTATAATACTATTGTAACAGCTCATGCTT
TTATTATAATTTTTTTTATAGTTATACCTATTATAATTGGAGGATTTGGAAATTGACTTGTACCTTTAAT
ATTAGGAGCCCCTGATATAGCTTTCCCACGTATAAATAATATAAGTTTTTGACTTTTACCCCCATCTTTA
ACTTTATTAATTTCTAGTAGCATTGTAGAAAATGGAGCAGGAACTGGATGAACAGTTTACCCCCCCCTCT
CCTCTAATATTGCTCATGGTGGTAGTTCAGTAGATTTAGCTATTTTCTCACTTCATTTAGCTGGAATTTC
ATCTATTTTAGGAGCTATTAACTTTATTACTACTATTATTAATATACGATTAAATAATTTATCATTTGAT
CAAATACCTTTATTTATTTGAGCTGTAGGTATTACTGCATTCTTATTATTATTATCTTTACCTGTTTTAG
CCGGAGCTATTACTATATTACTTACTGATCGAAATTTAAATACATCATTTTTCGATCCTGCAGGTGGAGG
TGATCCTATTCTTTATCAACATTTATTT

>GU094754|Canada|(no-host)|Corn
-------------------GGAATTTGAGCAGGGATAGTAGGTACTTCTTTAAGTTTATTAATTCGAGCT
GAATTAGGGACTCCAGGATCTTTAATTGGAGATGATCAAATTTATAATACTATTGTAACAGCTCATGCTT
TTATTATAATTTTTTTTATAGTTATACCTATTATAATTGGAGGATTTGGAAATTGACTTGTACCTTTAAT
ATTAGGAGCCCCTGATATAGCTTTCCCACGTATAAATAATATAAGTTTTTGACTTTTACCCCCATCTTTA
ACTTTATTAATTTCTAGTAGCATTGTAGAAAATGGAGCAGGAACTGGATGAACAGTTTACCCCCCCCTCT
CCTCTAATATTGCTCATGGTGGTAGTTCAGTAGATTTAGCTATTTTCTCACTTCATTTAGCTGGAATTTC
ATCTATTTTAGGAGCTATTAACTTTATTACTACTATTATTAATATACGATTAAATAATTTATCATTTGAT
CAAATACCTTTATTTATTTGAGCTGTAGGTATTACTGCATTCTTATTATTATTATCTTTACCTGTTTTAG
CCGGAGCTATTACTATATTACTTACTGATCGAAATTTAAATACATCATTTTTCGATCCTGCAGGTGGAGG
TGATCCTATTCTTTATCAACATTTATTT

>GU094755|Canada|(no-host)|Corn
-------------------GGAATTTGAGCAGGGATAGTAGGTACTTCTTTAAGTTTATTAATTCGAGCT
GAATTAGGGACTCCAGGATCTTTAATTGGAGATGATCAAATTTATAATACTATTGTAACAGCTCATGCTT
TTATTATAATTTTTTTTATAGTTATACCTATTATAATTGGAGGATTTGGAAATTGACTTGTACCTTTAAT
ATTAGGAGCCCCTGATATAGCTTTCCCACGTATAAATAATATAAGTTTTTGACTTTTACCCCCATCTTTA
ACTTTATTAATTTCTAGTAGCATTGTAGAAAATGGAGCAGGAACTGGATGAACAGTTTACCCCCCCCTCT
CCTCTAATATTGCTCATGGTGGTAGTTCAGTAGATTTAGCTATTTTCTCACTTCATTTAGCTGGAATTTC
ATCTATTTTAGGAGCTATTAACTTTATTACTACTATTATTAATATACGATTAAATAATTTATCATTTGAT
CAAATACCTTTATTTATTTGAGCTGTAGGTATTACTGCATTCTTATTATTATTATCTTTACCTGTTTTAG
CCGGAGCTATTACTATATTACTTACTGATCGAAATTTAAATACATCATTTTTCGATCCTGCAGGTGGAGG
TGATCCTATTCTTTATCAACATTTATTT

>GU094756|Canada|(no-host)|Rice
--------------------GNATTNNAGCAGGGATAGTAGGTACTTCTTTAAGTTTATTAATTCGAGCT
GAATTAGGAACTCCAGGATCTTTAATTGGAGATGATCAAATTTATAATACTATTGTAACAGCCCATGCTT
TTATTATAATTTTTTTTATAGTTATACCAATTATAATTGGAGGATTTGGAAATTGACTTGTACCTTTAAT
ATTAGGAGCTCCTGATATAGCTTTCCCACGTATAAATAATATAAGTTTTTGACTTTTACCCCCATCTTTA
ACTTTATTAATTTCTAGTAGCATTGTAGAAAATGGAGCAGGAACTGGATGAACAGTTTACCCCCCCCTCT
CCTCTAATATTGCTCATGGGGGTAGTTCAGTAGATTTAGCTATTTTCTCACTTCATTTAGCTGGAATTTC
ATCTATTTTAGGAGCTATTAACTTTATTACCACTATTATTAATATACGATTAAATAATTTATCATTTGAT
CAAATACCTTTATTTATTTGAGCTGTAGGTATTACCGCATTTTTATTATTATTATCTTTACCTGNTTTAG
CTGGAGCTATTACTATATTACTTACTGATCGAAATCTAAATACATCATTTTTCGATCCTGCAGGAGGAGG
NGATCCTATTCTTTATCAACATTTATTT

>GU095403|Canada|(no-host)|Rice
AACATTATATTTTATTTTTGGAATTTGAGCAGGAATAGTAGGTACTTCTTTAAGTTTATTAATTCGAGCT
GAATTAGGAACTCCAGGATCTTTAATTGGAGATGATCAAATTTATAATACTATTGTAACAGCCCATGCTT
TTATTATAATTTTTTTTATAGTTATACCAATTATAATTGGAGGATTTGGAAATTGACTTGTACCTTTAAT
ATTAGGAGCTCCTGATATAGCTTTCCCACGTATAAATAATATAAGTTTTTGACTTTTACCCCCATCTTTA
ACTTTATTAATTTCTAGTAGCATTGTAGAAAATGGAGCAGGAACTGGATGAACAGTTTACCCCCCCCTCT
CCTCTAATATTGCTCATGGTGGTAGTTCAGTAGATTTAGCTATTTTCTCACTTCATTTAGCTGGAATTTC
ATCTATTTTAGGAGCTATTAACTTTATTACCACTATTATTAATATACGATTAAATAATTTATCATTTGAT
CAAATACCTTTATTTATTTGAGCTGTAGGTATTACCGCATTTTTATTATTATTATCTTTACCTGTTTTAG
CTGGAGCTATTACTATATTACTTACTGATCGAAATCTAAATACATCATTTTTCGATCCTGCAGGAGGAGG
TGATCCTATTCTTTATCAACATTTATTT

>GU159426|Costa_Rica|(no-host)|Rice
AACATTATATTTTATTTTTGGAATTTGAGCAGGAATAGTAGGTACTTCTTTAAGTTTATTAATTCGAGCT
GAATTAGGAACTCCAGGATCTTTAATTGGAGATGATCAAATTTATAATACTATTGTAACAGCCCATGCTT
TTATTATAATTTTTTTTATAGTTATACCAATTATAATTGGAGGATTTGGAAATTGACTTGTACCTTTAAT
ATTAGGAGCTCCTGATATAGCTTTCCCACGTATAAATAATATAAGTTTTTGACTTTTACCCCCATCTTTA
ACTTTATTAATTTCTAGTAGCATTGTAGAAAATGGAGCAGGAACTGGATGAACAGTTTACCCCCCCCTCT
CCTCTAATATTGCTCATGGTGGTAGTTCAGTAGATTTAGCTATTTTCTCACTTCATTTAGCTGGAATTTC
ATCTATTTTAGGAGCTATTAACTTTATTACCACTATTATTAATATACGATTAAATAATTTATCATTTGAT
CAAATACCTTTATTTATTTGAGCTGTAGGTATTACCGCATTTTTATTATTATTATCTTTACCTGTTTTAG
CTGGAGCTATTACTATATTACTTACTGATCGAAATCTAAATACATCATTTTTCGATCCTGCAGGAGGAGG
TGATCCTATTCTTTATCAACATTTATTT

>GU159427|Costa_Rica|(no-host)|Rice
AACATTATATTTTATTTTTGGAATTTGAGCAGGAATAGTAGGTACTTCTTTAAGTTTATTAATTCGAGCT
GAATTAGGAACTCCAGGATCTTTAATTGGAGATGATCAAATTTATAATACTATTGTAACAGCCCATGCTT
TTATTATAATTTTTTTTATAGTTATACCAATTATAATTGGAGGATTTGGAAATTGACTTGTACCTTTAAT
ATTAGGAGCTCCTGATATAGCTTTCCCACGTATAAATAATATAAGTTTTTGACTTTTACCCCCATCTTTA
ACTTTATTAATTTCTAGTAGCATTGTAGAAAATGGAGCAGGAACTGGATGAACAGTTTACCCCCCCCTCT
CCTCTAATATTGCTCATGGTGGTAGTTCAGTAGATTTAGCTATTTTCTCACTTCATTTAGCTGGAATTTC
ATCTATTTTAGGAGCTATTAACTTTATTACCACTATTATTAATATACGATTAAATAATTTATCATTTGAT
CAAATACCTTTATTTATTTGAGCTGTAGGTATTACCGCATTTTTATTATTATTATCTTTACCTGTTTTAG
CTGGAGCTATTACTATATTACTTACTGATCGAAATCTAAATACATCATTTTTCGATCCTGCAGGAGGAGG
TGATCCTATTCTTTATCAACATTTATTT

>GU159428|Costa_Rica|(no-host)|Rice
AACATTATATTTTATTTTTGGAATTTGAGCAGGAATAGTAGGTACTTCTTTAAGTTTATTAATTCGAGCT
GAATTAGGAACTCCAGGATCTTTAATTGGAGATGATCAAATTTATAATACTATTGTAACAGCCCATGCTT
TTATTATAATTTTTTTTATAGTTATACCAATTATAATTGGAGGATTTGGAAATTGACTTGTACCTTTAAT
ATTAGGAGCTCCTGATATAGCTTTCCCACGTATAAATAATATAAGTTTTTGACTTTTACCCCCATCTTTA
ACTTTATTAATTTCTAGTAGCATTGTAGAAAATGGAGCAGGAACTGGATGAACAGTTTACCCCCCCCTCT
CCTCTAATATTGCTCATGGTGGTAGTTCAGTAGATTTAGCTATTTTCTCACTTCATTTAGCTGGAATTTC
ATCTATTTTAGGAGCTATTAACTTTATTACCACTATTATTAATATACGATTAAATAATTTATCATTTGAT
CAAATACCTTTATTTATTTGAGCTGTAGGTATTACCGCATTTTTATTATTATTATCTTTACCTGTTTTAG
CTGGAGCTATTACTATATTACTTACTGATCGAAATCTAAATACATCATTTTTCGATCCTGCAGGAGGAGG
TGATCCTATTCTTTATCAACATTTATTT

>GU159429|Costa_Rica|(no-host)|Rice
------------------------------------AGTAGGTACTTCTTTAAGTTTATTAATTCGAGCT
GAATTAGGAACTCCAGGATCTTTAATTGGAGATGATCAAATTTATAATACTATTGTAACAGCCCATGCTT
TTATTATAATTTTTTTTATAGTTATACCAATTATAATTGGAGGATTTGGAAATTGACTTGTACCTTTAAT
ATTAGGAGCTCCTGATATAGCTTTCCCACGTATAAATAATATAAGTTTTTGACTTTTACCCCCATCTTTA
ACTTTATTAATTTCTAGTAGCATTGTAGAAAATGGAGCAGGAACTGGATGAACAGTTTACCCCCCCCTCT
CCTCTAATATTGCTCATGGTGGTAGTTCAGTAGATTTAGCTATTTTCTCACTTCATTTAGCTGGAATTTC
ATCTATTTTAGGAGCTATTAACTTTATTACCACTATTATTAATATACGATTAAATAATTTATCATTTGAT
CAAATACCTTTATTTATTTGAGCTGTAGGTATTACCGCATTTTTATTATTATTATCTTTACCTGTTTTAG
CTGGAGCTATTACTATATTACTTACTGATCGAAATCTAAATACATCATTTTTCGATCCTGCAGGAGGAGG
----------------------------

>GU159430|Costa_Rica|(no-host)|Rice
------------------------------------AGTAGGTACTTCTTTAAGTTTATTAATTCGAGCT
GAATTAGGAACTCCAGGATCTTTAATTGGAGATGATCAAATTTATAATACTATTGTAACAGCCCATGCTT
TTATTATAATTTTTTTTATAGTTATACCAATTATAATTGGAGGATTTGGAAATTGACTTGTACCTTTAAT
ATTAGGAGCTCCTGATATAGCTTTCCCACGTATAAATAATATAAGTTTTTGACTTTTACCCCCATCTTTA
ACTTTATTAATTTCTAGTAGCATTGTAGAAAATGGAGCAGGAACTGGATGAACAGTTTACCCCCCCCTCT
CCTCTAATATTGCTCATGGTGGTAGTTCAGTAGATTTAGCTATTTTCTCACTTCATTTAGCTGGAATTTC
ATCTATTTTAGGAGCTATTAACTTTATTACCACTATTATTAATATACGATTAAATAATTTATCATTTGAT
CAAATACCTTTATTTATTTGAGCTGTAGGTATTACCGCATTTTTATTATTATTATCTTTACCTGTTTTAG
CTGGAGCTATTACTATATTACTTACTGATCGAAATCTAAATACATCATTTTTCGATCCTGCAGGAGGAGG
----------------------------

>GU159431|Costa_Rica|(no-host)|Rice
AACATTATATTTTATTTTTGGAATTTGAGCAGGAATAGTAGGTACTTCTTTAAGTTTATTAATTCGAGCT
GAATTAGGAACTCCAGGATCTTTAATTGGAGATGATCAAATTTATAATACTATTGTAACAGCCCATGCTT
TTATTATAATTTTTTTTATAGTTATACCAATTATAATTGGAGGATTTGGAAATTGACTTGTACCTTTAAT
ATTAGGAGCTCCTGATATAGCTTTCCCACGTATAAATAATATAAGTTTTTGACTTTTACCCCCATCTTTA
ACTTTATTAATTTCTAGTAGCATTGTAGAAAATGGAGCAGGAACTGGATGAACAGTTTACCCCCCCCTCT
CCTCTAATATTGCTCATGGTGGTAGTTCAGTAGATTTAGCTATTTTCTCACTTCATTTAGCTGGAATTTC
ATCTATTTTAGGAGCTATTAACTTTATTACCACTATTATTAATATACGATTAAATAATTTATCATTTGAT
CAAATACCTTTATTTATTTGAGCTGTAGGTATTACCGCATTTTTATTATTATTATCTTTACCTGTTTTAG
CTGGAGCTATTACTATATTACTTACTGATCGAAATCTAAATACATCATTTTTCGATCCTGCAGGAGGAGG
TGATCCTATTCTTTATCAACATTTATTT

>GU159432|Costa_Rica|(no-host)|Rice
------------------------------------AGTAGGTACTTCTTTAAGTTTATTAATTCGAGCT
GAATTAGGAACTCCAGGATCTTTAATTGGAGATGATCAAATTTATAATACTATTGTAACAGCCCATGCTT
TTATTATAATTTTTTTTATAGTTATACCAATTATAATTGGAGGATTTGGAAATTGACTTGTACCTTTAAT
ATTAGGAGCTCCTGATATAGCTTTCCCACGTATAAATAATATAAGTTTTTGACTTTTACCCCCATCTTTA
ACTTTATTAATTTCTAGTAGCATTGTAGAAAATGGAGCAGGAACTGGATGAACAGTTTACCCCCCCCTCT
CCTCTAATATTGCTCATGGTGGTAGTTCAGTAGATTTAGCTATTTTCTCACTTCATTTAGCTGGAATTTC
ATCTATTTTAGGAGCTATTAACTTTATTACCACTATTATTAATATACGATTAAATAATTTATCATTTGAT
CAAATACCTTTATTTATTTGAGCTGTAGGTATTACCGCATTTTTATTATTATTATCTTTACCTGTTTTAG
CTGGAGCTATTACTATATTACTTACTGATCGAAATCTAAATACATCATTTTTCGATCCTGCAGGAGGAGG
T---------------------------

>GU159433|Costa_Rica|(no-host)|Rice
------------------------------------AGTAGGTACTTCTTTAAGTTTATTAATTCGAGCT
GAATTAGGAACTCCAGGATCTTTAATTGGAGATGATCAAATTTATAATACTATTGTAACAGCCCATGCTT
TTATTATAATTTTTTTTATAGTTATACCAATTATAATTGGAGGATTTGGAAATTGACTTGTACCTTTAAT
ATTAGGAGCTCCTGATATAGCTTTCCCACGTATAAATAATATAAGTTTTTGACTTTTACCCCCATCTTTA
ACTTTATTAATTTCTAGTAGCATTGTAGAAAATGGAGCAGGAACTGGATGAACAGTTTACCCCCCCCTCT
CCTCTAATATTGCTCATGGTGGTAGTTCAGTAGATTTAGCTATTTTCTCACTTCATTTAGCTGGAATTTC
ATCTATTTTAGGAGCTATTAACTTTATTACCACTATTATTAATATACGATTAAATAATTTATCATTTGAT
CAAATACCTTTATTTATTTGAGCTGTAGGTATTACCGCATTTTTATTATTATTATCTTTACCTGTTTTAG
CTGGAGCTATTACTATATTACTTACTGATCGAAATCTAAATACATCATTTTTCGATCCTGCAGGAGGAGG
----------------------------

>GU159434|Costa_Rica|(no-host)|Rice
AACATTATATTTTATTTTTGGAATTTGAGCAGGAATAGTAGGTACTTCTTTAAGTTTATTAATTCGAGCT
GAATTAGGAACTCCAGGATCTTTAATTGGAGATGATCAAATTTATAATACTATTGTAACAGCCCATGCTT
TTATTATAATTTTTTTTATAGTTATACCAATTATAATTGGAGGATTTGGAAATTGACTTGTACCTTTAAT
ATTAGGAGCTCCTGATATAGCTTTCCCACGTATAAATAATATAAGTTTTTGACTTTTACCCCCATCTTTA
ACTTTATTAATTTCTAGTAGCATTGTAGAAAATGGAGCAGGAACTGGATGAACAGTTTACCCCCCCCTCT
CCTCTAATATTGCTCATGGTGGTAGTTCAGTAGATTTAGCTATTTTCTCACTTCATTTAGCTGGAATTTC
ATCTATTTTAGGAGCTATTAACTTTATTACCACTATTATTAATATACGATTAAATAATTTATCATTTGAT
CAAATACCTTTATTTATTTGAGCTGTAGGTATTACCGCATTTTTATTATTATTATCTTTACCTGTTTTAG
CTGGAGCTATTACTATATTACTTACTGATCGAAATCTAAATACATCATTTTTCGATCCTGCAGGAGGAGG
TGATCCTATTCTTTATCAACATTTATTT

>GU159435|Costa_Rica|(no-host)|Rice
AACATTATATTTTATTTTTGGAATTTGAGCAGGAATAGTAGGTACTTCTTTAAGTTTATTAATTCGAGCT
GAATTAGGAACTCCAGGATCTTTAATTGGAGATGATCAAATTTATAATACTATTGTAACAGCCCATGCTT
TTATTATAATTTTTTTTATAGTTATACCAATTATAATTGGAGGATTTGGAAATTGACTTGTACCTTTAAT
ATTAGGAGCTCCTGATATAGCTTTCCCACGTATAAATAATATAAGTTTTTGACTTTTACCCCCATCTTTA
ACTTTATTAATTTCTAGTAGCATTGTAGAAAATGGAGCAGGAACTGGATGAACAGTTTACCCCCCCCTCT
CCTCTAATATTGCTCATGGTGGTAGTTCAGTAGATTTAGCTATTTTCTCACTTCATTTAGCTGGAATTTC
ATCTATTTTAGGAGCTATTAACTTTATTACCACTATTATTAATATACGATTAAATAATTTATCATTTGAT
CAAATACCTTTATTTATTTGAGCTGTAGGTATTACCGCATTTTTATTATTATTATCTTTACCTGTTTTAG
CTGGAGCTATTACTATATTACTTACTGATCGAAATCTAAATACATCATTTTTCGATCCTGCAGGAGGAGG
TGATCCTATTCTTTATCAACATTTATTT

>GU163698|Costa_Rica|(no-host)|Rice
AACATTATATTTTATTTTTGGAATTTGAGCAGGAATAGTAGGTACTTCTTTAAGTTTATTAATTCGAGCT
GAATTAGGAACTCCAGGATCTTTAATTGGAGATGATCAAATTTATAATACTATTGTAACAGCCCATGCTT
TTATTATAATTTTTTTTATAGTTATACCAATTATAATTGGAGGATTTGGAAATTGACTTGTACCTTTAAT
ATTAGGAGCTCCTGATATAGCTTTCCCACGTATAAATAATATAAGTTTTTGACTTTTACCCCCATCTTTA
ACTTTATTAATTTCTAGTAGCATTGTAGAAAATGGAGCAGGAACTGGATGAACAGTTTACCCCCCCCTCT
CCTCTAATATTGCTCATGGTGGTAGTTCAGTAGATTTAGCTATTTTCTCACTTCATTTAGCTGGAATTTC
ATCTATTTTAGGAGCTATTAACTTTATTACCACTATTATTAATATACGATTAAATAATTTATCATTTGAT
CAAATACCTTTATTTATTTGAGCTGTAGGTATTACCGCATTTTTATTATTATTATCTTTACCTGTTTTAG
CTGGAGCTATTACTATATTACTTACTGATCGAAATCTAAATACATCATTTTTCGATCCTGCAGGAGGAGG
TGATCCTATTCTTTATCAACATTTATTT

>GU439147|Canada|(no-host)|Corn
AACATTATATTTTATTTTTGGAATTTGAGCAGGGATAGTAGGTACTTCTTTAAGTTTATTAATTCGAGCT
GAATTAGGGACTCCAGGATCTTTAATTGGAGATGATCAAATTTATAATACTATTGTAACAGCTCATGCTT
TTATTATAATTTTTTTTATAGTTATACCTATTATAATTGGAGGATTTGGAAATTGACTTGTACCTTTAAT
ATTAGGAGCCCCTGATATAGCTTTCCCACGTATAAATAATATAAGTTTTTGACTTTTACCCCCATCTTTA
ACTTTATTAATTTCTAGTAGCATTGTAGAAAATGGAGCAGGAACTGGATGAACAGTTTACCCCCCCCTCT
CCTCTAATATTGCTCATGGTGGTAGTTCAGTAGATTTAGCTATTTTCTCACTTCATTTAGCTGGAATTTC
ATCTATTTTAGGAGCTATTAACTTTATTACTACTATTATTAATATACGATTAAATAATTTATCATTTGAT
CAAATACCTTTATTTATTTGAGCTGTAGGTATTACTGCATTCTTATTATTATTATCTTTACCTGTTTTAG
CCGGAGCTATTACTATATTACTTACTGATCGAAATTTAAATACATCATTTTTCGATCCTGCAGGTGGAGG
TGATCCTATTCTTTATCAACATTTATTT

>GU439148|Canada|(no-host)|Rice
AACATTATATTTTATTTTTGGAATTTGAGCAGGAATAGTAGGTACTTCTTTAAGTTTATTAATTCGAGCT
GAATTAGGAACTCCAGGATCTTTAATTGGAGATGATCAAATTTATAATACTATTGTAACAGCCCATGCTT
TTATTATAATTTTTTTTATAGTTATACCAATTATAATTGGAGGATTTGGAAATTGACTTGTACCTTTAAT
ATTAGGAGCTCCTGATATAGCTTTCCCACGTATAAATAATATAAGTTTTTGACTTTTACCCCCATCTTTA
ACTTTATTAATTTCTAGTAGCATTGTAGAAAATGGAGCAGGAACTGGATGAACAGTTTACCCCCCCCTCT
CCTCTAATATTGCTCATGGTGGTAGTTCAGTAGATTTAGCTATTTTCTCACTTCATTTAGCTGGAATTTC
ATCTATTTTAGGAGCTATTAACTTTATTACCACTATTATTAATATACGATTAAATAATTTATCATTTGAT
CAAATACCTTTATTTATTTGAGCTGTAGGTATTACCGCATTTTTATTATTATTATCTTTACCTGTTTTAG
CTGGAGCTATTACTATATTACTTACTGATCGAAATCTAAATACATCATTTTTCGATCCTGCAGGAGGAGG
TGATCCTATTCTTTATCAACATTTATTT

>GU439149|Canada|(no-host)|Rice
-----------------------------------TAGTAGGTACTTCTTTAAGTTTATTAATTCGAGCT
GAATTAGGAACTCCAGGATCTTTAATTGGAGATGATCAAATTTATAATACTATTGTAACAGCCCATGCTT
TTATTATAATTTTTTTTATAGTTATACCAATTATAATTGGAGGATTTGGAAATTGACTTGTACCTTTAAT
ATTAGGAGCTCCTGATATAGCTTTCCCACGTATAAATAATATAAGTTTTTGACTTTTACCCCCATCTTTA
ACTTTATTAATTTCTAGTAGCATTGTAGAAAATGGAGCAGGAACTGGATGAACAGTTTACCCCCCCCTCT
CCTCTAATATTGCTCATGGTGGTAGTTCAGTAGATTTAGCTATTTTCTCACTTCATTTAGCTGGAATTTC
ATCTATTTTAGGAGCTATTAACTTTATTACCACTATTATTAATATACGATTAAATAATTTATCATTTGAT
CAAATACCTTTATTTATTTGAGCTGTAGGTATTACCGCATTTTTATTATTATTATCTTTACCTGTTTTAG
CTGGAGCTATTACTATATTACTTACTGATCGAAATCTAAATACATCATTTTTCGATCCTGCAGGAGGAG-
----------------------------

>GU439150|Canada|(no-host)|Corn
------------------------------------------TACTTCTTTAAGTTTATTAATTCGAGCT
GAATTAGGGACTCCAGGATCTTTAATTGGAGATGATCAAATTTATAATACTATTGTAACAGCTCATGCTT
TTATTATAATTTTTTTTATAGTTATACCTATTATAATTGGAGGATTTGGAAATTGACTTGTACCTTTAAT
ATTAGGAGCCCCTGATATAGCTTTCCCACGTATAAATAATATAAGTTTTTGACTTTTACCCCCATCTTTA
ACTTTATTAATTTCTAGTAGCATTGTAGAAAATGGAGCAGGAACTGGATGAACAGTTTACCCCCCCCTCT
CCTCTAATATTGCTCATGGTGGTAGTTCAGTAGATTTAGCTATTTTCTCACTTCATTTAGCTGGAATTTC
ATCTATTTTAGGAGCTATTAACTTTATTACTACTATTATTAATATACGATTAAATAATTTATCATTTGAT
CAAATACCTTTATTTATTTGAGCTGTAGGTATTACTGCATTCTTATTATTATTATCTTTACCTGTTTTAG
CCGGAGCTATTACTATATTATTTACTGATCGAAATTTAA-------------------------------
----------------------------

>GU439151|Canada|(no-host)|Corn
-----------------------------------------GTACTTCTTTAAGTTTATTAATTCGAGCT
GAATTAGGGACTCCAGGATCTTTAATTGGAGATGATCAAATTTATAATACTATTGTAACAGCTCATGCTT
TTATTATAATTTTTTTTATAGTTATACCTATTATAATTGGAGGATTTGGAAATTGACTTGTACCTTTAAT
ATTAGGAGCCCCTGATATAGCTTTCCCACGTATAAATAATATAAGTTTTTGACTTTTACCCCCATCTTTA
ACTTTATTAATTTCTAGTAGCATTGTAGAAAATGGAGCAGGAACTGGATGAACAGTTTACCCCCCCCTCT
CCTCTAATATTGCTCATGGTGGTAGTTCAGTAGATTTAGCTATTTTCTCACTTCATTTAGCTGGAATTTC
ATCTATTTTAGGAGCTATTAACTTTATTACTACTATTATTAATATACGATTAAATAATTTATCATTTGAT
CAAATACCTTTATTTATTTGAGCTGTAGGTATTACTGCATTCTTATTATTATTATCTTTACCTGTTTTAG
CCGGAGCTATTACTATATTACTTACTGATCGAAATTTAAATACATCATTTTTCGATCCTGCAGGTGGAGG
TGATCCTATTCTTTATCAACATTTATTT

>HM102314|USA|(no-host)|Corn
-------------------GGAATTTGAGCAGGGATAGTAGGTACTTCTTTAAGTTTATTAATTCGAGCT
GAATTAGGGACTCCAGGATCTTTAATTGGAGATGATCAAATTTATAATACTATTGTAACAGCTCATGCTT
TTATTATAATTTTTTTTATAGTTATACCTATTATAATTGGAGGATTTGGAAATTGACTTGTACCTTTAAT
ATTAGGAGCCCCTGATATAGCTTTCCCACGTATAAATAATATAAGTTTTTGACTTTTACCCCCATCTTTA
ACTTTATTAATTTCTAGTAGCATTGTAGAAAATGGAGCAGGAACTGGATGAACAGTTTACCCCCCCCTCT
CCTCTAATATTGCTCATGGTGGTAGTTCAGTAGATTTAGCTATTTTCTCACTTCATTTAGCTGGAATTTC
ATCTATTTTAGGAGCTATTAACTTTATTACTACTATTATTAATATACGATTAAATAATTTATCATTTGAT
CAAATACCTTTATTTATTTGAGCTGTAGGTATTACTGCATTCTTATTATTATTATCTTTACCTGTTTTAG
CCGGAGCTATTACTATATTACTTACTGATCGAAATTTAAATACATCATTTTTCGATCCTGCAGGTGGAGG
TGATCCTATTCTTTATCAACATTTATTT

>HM136586|(USAorBrazil)|(maize)|Corn
----------------------------------------------------------------------
------------CCAGGATCTTTAATTGGAGATGATCAAATTTATAATACTATTGTAACAGCTCATGCTT
TTATTATAATTTTTTTTATAGTTATACCTATTATAATTGGAGGATTTGGAAATTGACTTGTACCTTTAAT
ATTAGGAGCCCCTGATATAGCTTTCCCACGTATAAATAATATAAGTTTTTGACTTTTACCCCCATCTTTA
ACTTTATTAATTTCTAGTAGCATTGTAGAAAATGGAGCAGGAACTGGATGAACAGTTTACCCCCCCCTCT
CCTCTAATATTGCTCATGGTGGTAGTTCAGTAGATTTAGCTATTTTCTCACTTCATTTAGCTGGAATTTC
ATCTATTTTAGGAGCTATTAACTTTATTACTACTATTATTAATATACGATTAAATAATTTATCATTTGAT
CAAATACCTTTATTTATTTGAGCTGTAGGTATTACTGCATTCTTATTATTATTATCTTTACCTGTTTTAG
CCGGAGCTATTACTATATTACTTACTGATCGAAATTTAAATACATCATTTTTCGATCCTGCAGGTGGAGG
TGATCCTATTCTTTATCAACATTTATTT

>HM136587|(USAorBrazil)|(maize)|Corn
----------------------------------------------------------------------
------------CCAGGATCTTTAATTGGAGATGATCAAATTTATAATACTATTGTAACAGCTCATGCTT
TTATTATAATTTTTTTTATAGTTATACCCATTATAATTGGAGGATTTGGAAATTGACTTGTACCTTTAAT
ATTAGGAGCCCCTGATATAGCTTTCCCACGTATAAATAATATAAGTTTTTGACTTTTACCCCCATCTTTA
ACTTTATTAATTTCTAGTAGCATTGTAGAAAATGGAGCAGGAACTGGATGAACAGTTTACCCCCCCCTCT
CCTCTAATATTGCTCATGGTGGTAGTTCAGTAGATTTAGCTATTTTCTCACTTCATTTAGCTGGAATTTC
ATCTATTTTAGGAGCTATTAACTTTATTACTACTATTATTAATATACGATTAAATAATTTATCATTTGAT
CAAATACCTTTATTTATTTGAGCTGTAGGTATTACTGCATTCTTATTATTATTATCTTTACCTGTTTTAG
CCGGAGCTATTACTATATTACTTACTGATCGAAATTTAAATACATCATTTTTCGATCCTGCAGGTGGAGG
TGATCCTATTCTTTATCAACATTTATTT

>HM136588|(USAorBrazil)|(maize)|Corn
----------------------------------------------------------------------
------------CCAGGATCTTTAATTGGAGATGATCAAATTTATAATACTATTGTAACAGCTCATGCTT
TTATTATAATTTTTTTTATAGTTATACCTATTATAATTGGAGGATTTGGAAATTGACTTGTACCTTTAAT
ATTAGGAGCCCCTGATATAGCTTTCCCACGTATAAATAATATAAGTTTTTGACTTTTACCCCCATCTTTA
ACTTTATTAATTTCTAGTAGCATTGTAGAAAATGGAGCAGGAACTGGATGAACAGTTTACCCCCCCCTCT
CCTCTAATATTGCTCATGGTGGTAGTTCAGTAGATTTAGCTATTTTCTCACTTCATTTAGCTGGAATTTC
ATCTATTTTAGGAGCTATTAACTTTATTACTACTATTATTAATATACGATTAAATAATTTATCATTTGAT
CAAATACCTTTATTTATTTGAGCTGTAGGTATTACTGCATTCTTATTATTATTATCTTTACCTGTTTTAG
CTGGAGCTATTACTATATTACTTACTGATCGAAATTTAAATACATCATTTTTCGATCCTGCAGGTGGAGG
TGATCCTATTCTTTATCAACATTTATTT

>HM136589|(USAorBrazil)|(maize)|Corn
----------------------------------------------------------------------
------------CCAGGATCTTTAATTGGAGATGATCAAATTTATAATACTATTGTAACAGCTCATGCTT
TTATTATAATTTTTTTTATAGTTATACCTATTATAATTGGAGGATTTGGAAATTGACTTGTACCTTTAAT
ATTAGGAGCCCCTGATATAGCTTTCCCACGTATAAATAATATAAGTTTTTGACTTTTACCCCCATCTTTA
ACTTTATTAATTTCTAGTAGCATTGTAGAAAATGGAGCAGGAACTGGATGAACAGTTTACCCCCCCCTCT
CCTCTAATATTGCTCATGGTGGTAGTTCAGTAGATTTAGCTATTTTCTCACTTCATTTAGCTGGAATTTC
ATCTATTTTAGGAGCTATTAACTTTATTACTACTATTATTAATATACGATTAAATAATTTATCATTTGAT
CAAATACCTTTATTTATTTGAGCTGTAGGTATTACTGCATTCTTATTATTATTATCTTTACCTGTTTTAG
CCGGAGCTATTACTATATTACTTACTGATCGAAATTTAAATACATCATTTTTCGATCCTGCAGGTGGGGG
TGATCCTATTCTTTATCAACATTTATTT

>HM136590|(USAorBrazil)|(maize)|Corn
----------------------------------------------------------------------
------------CCAGGATCTTTAATTGGAGATGATCAAATTTATAATACTATTGTAACAGCTCATGCTT
TTATTATAATTTTTTTTATAGTTATACCTATTATAATTGGAGGATTTGGAAATTGACTTGTACCTTTAAT
ATTAGGAGCCCCTGATATAGCTTTCCCACGTATAAATAATATAAGTTTTTGACTTTTACCCCCATCTTTA
ACTTTATTAATTTCTAGTAGCATTGTAGAAAATGGAGCAGGAACTGGATGAACAGTTTACCCCCCCCTCT
CCTCTAATATTGCTCATGGTGGTAGTTCAGTAGATTTAGCTATTTTCTCACTTCATTTAGCTGGAATTTC
ATCTATTTTAGGAGCTATTAACTTTATTACTACTATTATTAATATACGATTAAATAATTTATCATTTGAT
CAAATACCTTTATTTATTTGAGCTGTAGGTATTACTGCATTCTTATTATTATTATCTTTACCTGTTTTAG
CCGGAGCTATTACTATATTACTTACTGATCGAAATTTAAATACATCATTTTTCGATCCTGCAGGTGGAGG
TGATCCTATTCTTTATCAACATTTATTT

>HM136591|(USAorBrazil)|(maize)|Corn
----------------------------------------------------------------------
------------CCAGGATCTTTAATTGGAGATGATCAAATTTATAATACTATTGTAACAGCTCATGCTT
TTATTATAATTTTTTTTATAGTTATACCTATTATAATTGGAGGATTTGGAAATTGACTTGTACCTTTAAT
ATTAGGAGCCCCTGATATAGCTTTCCCACGTATAAATAATATAAGTTTTTGACTTTTACCCCCATCTTTA
ACTTTATTAATTTCTAGTAGCATTGTAGAAAATGGAGCAGGAACTGGATGAACAGTTTACCCCCCCCTCT
CCTCTAATATTGCTCATGGTGGTAGTTCAGTAGATTTAGCTATTTTCTCACTTCATTTAGCTGGAATTTC
ATCTATTTTAGGAGCTATTAACTTTATTACTACTATTATTAATATACGATTAAATAATTTATCATTTGAT
CAAATACCTTTATTTATTTGAGCTGTAGGTATTACTGCATTCTTATTATTATTATCTTTACCTGTTTTAG
CCGGAGCTATTACTATATTACTTACTGATCGAAATTTAAATACATCATTTTTCGATCCTGCAGGTGGAGG
TGATCCTATTCTTTATCAACATTTATTT

>HM136592|(USAorBrazil)|(maize)|Corn
----------------------------------------------------------------------
------------CCAGGATCTTTAATTGGAGATGATCAAATTTATAATACTATTGTAACAGCTCATGCTT
TTATTATAATTTTTTTTATAGTTATACCTATTATAATTGGAGGATTTGGAAATTGACTTGTACCTTTAAT
ATTAGGAGCCCCTGATATAGCTTTCCCACGTATAAATAATATAAGTTTTTGACTTTTACCCCCATCTTTA
ACTTTATTAATTTCTAGTAGCATTGTAGAAAATGGAGCAGGAACTGGATGAACAGTTTACCCCCCCCTCT
CCTCTAATATTGCTCATGGTGGTAGTTCAGTAGATTTAGCTATTTTCTCACTTCATTTAGCTGGAATTTC
ATCTATTTTAGGAGCTATTAACTTTATTACTACTATTATTAATATACGATTAAATAATTTATCATTTGAT
CAAATACCTTTATTTATTTGAGCTGTAGGTATTACTGCATTCTTATTATTATTATCTTTACCTGTTTTAG
CCGGAGCTATTACTATATTACTTACTGATCGAAATTTAAATACATCATTTTTCGATCCTGCAGGTGGAGG
TGATCCTATTCTTTATCAACATTTATTT

>HM136593|(USA)|(rice)|Rice
----------------------------------------------------------------------
------------CCAGGATCTTTAATTGGAGATGATCAAATTTATAATACTATTGTAACAGCCCATGCTT
TTATTATAATTTTTTTTATAGTTATGCCAATTATAATTGGAGGATTTGGAAATTGACTTGTACCTTTAAT
ATTAGGAGCTCCTGATATAGCTTTCCCACGTATAAATAATATAAGTTTTTGACTTTTACCCCCATCTTTA
ACTTTATTAATTTCTAGTAGCATTGTAGAAAATGGAGCAGGAACTGGATGAACAGTTTACCCCCCCCTCT
CCTCTAATATTGCTCATGGTGGTAGTTCAGTAGATTTAGCTATTTTCTCACTTCATTTAGCTGGAATTTC
ATCTATTTTAGGAGCTATTAACTTTATTACCACTATTATTAATATACGATTAAATAATTTATCATTTGAT
CAAATACCTTTATTTATTTGAGCTGTAGGTATTACCGCATTTTTATTATTATTATCTTTACCTGTTTTAG
CTGGAGCTATTACTATATTACTTACTGATCGAAATCTAAATACATCATTTTTCGATCCTGCAGGAGGAGG
TGATCCTATTCTTTATCAACATTTATTT

>HM136594|(USA)|(rice)|Rice
----------------------------------------------------------------------
------------CCAGGATCTTTAATTGGAGATGATCAAATTTATAATACTATTGTAACAGCCCATGCTT
TTATTATAATTTTTTTTATAGTTATACCAATTATAATTGGAGGATTTGGAAATTGACTTGTACCTTTAAT
ATTAGGAGCTCCTGATATAGCTTTCCCACGTATAAATAATATAAGTTTTTGACTTTTACCCCCATCTTTA
ACTTTATTAATTTCTAGTAGCATTGTAGAAAATGGAGCAGGAACTGGATGAACAGTTTACCCCCCCCTCT
CCTCTAATATTGCTCATGGTGGTAGTTCAGTAGATTTAGCTATTTTCTCACTTCACTTAGCTGGAATTTC
ATCTATTTTAGGAGCTATTAACTTTATTACCACTATTATTAATATACGATTAAATAATTTATCATTTGAT
CAAATACCTTTATTTATTTGAGCTGTAGGTATTACCGCATTTTTATTATTATTATCTTTACCTGTTTTAG
CTGGAGCTATTACTATATTACTTACTGATCGAAATCTAAATACATCATTTTTCGATCCTGCAGGAGGAGG
TGATCCTATTCTTTATCAACATTTATTT

>HM136595|(USA)|(rice)|Rice
----------------------------------------------------------------------
------------CCAGGATCTTTAATTGGAGATGATCAAATTTATAATACTATTGTAACAGCCCATGCTT
TTATTATAATTTTTTTTATAGTTATACCAATTATAATTGGAGGATTTGGAAATTGACTTGTACCTTTAAT
ATTAGGAGCTCCTGATATAGCTTTCCCACGTATAAATAATATAAGTTTTTGACTTTTACCCCCATCTTTA
ACTTTATTAATTTCTAGTAGCATTGTAGAAAATGGAGCAGGAACTGGATGAACAGTTTACCCCCCCCTCT
CCTCTAATATTGCTCATGGTGGTAGTTCAGTAGATTTAGCTATTTTCTCACTTCATTTAGCTGGAATTTC
ATCTATTTTAGGAGCTATTAACTTTATTACCACTATTATTAATATACGATTAAATAATTTATCATTTGAT
CAAATACCTTTATTTATTTGAGCTGTAGGTATTACCGCATTCTTATTATTATTATCTTTACCTGTTTTAG
CTGGAGCTATTACTATATTACTTACTGATCGAAATCTAAATACATCATTTTTCGATCCTGCAGGAGGAGG
TGATCCTATTCTTTATCAACATTTATTT

>HM136596|(USA)|(rice)|Rice
----------------------------------------------------------------------
------------CCAGGATCTTTAATTGGAGATGATCAAATTTATAATACTATTGTAACAGCCCATGCTT
TTATTATAATTTTTTTTATAGTTATACCAATTATAATTGGAGGATTTGGAAATTGACTTGTACCTTTAAT
ATTAGGAGCTCCTGATATAGCTTTCCCACGTATAAATAATATAAGTTTTTGACTTTTACCCCCATCTTTA
ACTTTATTAATTTCTAGTAGCATTGTAGAAAATGGAGCAGGAACTGGATGAACAGTTTACCCCCCCCTCT
CCTCTAATATTGCTCATGGTGGTAGTTCAGTAGATTTAGCTATTTTCTCACTTCATTTAGCTGGAATTTC
ATCTATTTTAGGAGCTATTAACTTTATTACCACTATTATTAATATACGATTAAATAATTTATCATTTGAT
CAAATACCTTTATTTATTTGAGCTGTAGGTATTACCGCATTTTTATTATTATTATCTTTACCTGTTTTAG
CTGGAGCCATTACTATATTACTTACTGATCGAAATCTAAATACATCATTTTTCGATCCTGCAGGAGGAGG
TGATCCTATTCTTTATCAACATTTATTT

>HM136597|(USA)|(rice)|Rice
----------------------------------------------------------------------
------------CCAGGATCTTTAATTGGAGATGATCAAATTTATAATACTATTGTAACAGCCCATGCTT
TTATTATAATTTTTTTTATAGTTATACCAATTATAATTGGAGGATTTGGAAATTGACTTGTACCTTTAAT
ATTAGGAGCTCCTGATATAGCTTTCCCACGTATAAATAATATAAGTTTTTGACTTTTACCCCCATCTTTA
ACTTTATTAATTTCTAGTAGCATTGTAGAAAATGGAGCAGGAACTGGATGAACAGTTTACCCCCCCCTCT
CCTCTAATATTGCTCATGGTGGTAGTTCAGTAGATTTAGCTATTTTCTCACTTCATTTAGCTGGAATTTC
ATCTATTTTAGGAGCTATTAACTTTATTACCACTATTATTAATATACGATTAAATAATTTATCATTTGAT
CAAATACCTTTATTTATTTGAGCTGTAGGTATTACCGCATTTTTATTATTATTATCTTTACCTGTTTTAG
CTGGAGCTATTACTATATTACTTACTGATCGAAACCTAAATACATCATTTTTCGATCCTGCAGGAGGAGG
TGATCCTATTCTTTATCAACATTTATTT

>HM136598|(USA)|(rice)|Rice
----------------------------------------------------------------------
------------CCAGGATCTTTAATTGGAGATGATCAAATTTATAATACTATTGTAACAGCCCATGCTT
TTATTATAATTTTTTTTATAGTTATACCAATTATAATTGGAGGATTTGGAAATTGACTTGTACCTTTAAT
ATTAGGAGCTCCTGATATAGCTTTCCCACGTATAAATAATATAAGTTTTTGACTTTTACCCCCATCTTTA
ACTTTATTAATTTCTAGTAGCATTGTAGAAAATGGAGCAGGAACTGGATGAACAGTTTACCCCCCCCTCT
CCTCTAATATTGCTCATGGTGGTAGTTCAGTAGATTTAGCTATTTTCTCACTTCATTTAGCTGGAATTTC
ATCTATTTTAGGAGCTATTAACTTTATTACCACTATTATTAATATACGATTAAATAATTTATCATTTGAT
CAAATACCTTTATTTATTTGAGCTGTAGGTATTACCGCATTTTTATTATTATTATCTTTACCTGTTTTAG
CTGGAGCTATTACTATATTACTTACTGATCGAAATCTAAATACATCATTTTTCGATCCTGCAGGAGGGGG
TGATCCTATTCTTTATCAACATTTATTT

>HM136599|(USA)|(rice)|Rice
----------------------------------------------------------------------
------------CCAGGATCTTTAATTGGAGATGATCAAATTTATAATACTATTGTAACAGCCCATGCTT
TTATTATAATTTTTTTTATAGTTATACCAATTATAATTGGAGGATTTGGAAATTGACTTGTACCTTTAAT
ATTAGGAGCTCCTGATATAGCTTTCCCACGTATAAATAATATAAGTTTTTGACTTTTACCCCCATCTTTA
ACTTTATTAATTTCTAGTAGCATTGTAGAAAATGGAGCAGGAACTGGATGAACAGTTTACCCCCCCCTCT
CCTCTAATATTGCTCATGGTGGTAGTTCAGTAGATTTAGCTATTTTCTCACTTCATTTAGCTGGAATTTC
ATCTATTTTAGGAGCTATTAACTTTATTACCACTATTATTAATATACGATTAAATAATTTATCATTTGAT
CAAATACCTTTATTTATTTGAGCTGTAGGTATTACCGCATTTTTATTATTATTATCTTTACCTGTTTTAG
CTGGAGCTATTACTATATTACTTACTGATCGAAATCTAAATACATCATTTTTCGATCCTGCAGGAGGAGG
TGATCCTATTCTTTATCAACATTTATTT

>HM136600|(USA)|(rice)|Rice
----------------------------------------------------------------------
------------CCAGGATCTTTAATTGGAGATGATCAAATTTATAATACTATTGTAACAGCCCATGCTT
TTATTATAATTTTTTTTATAGTTATACCAATTATAATTGGAGGATTTGGAAATTGACTTGTACCTTTAAT
ATTAGGAGCTCCTGATATAGCTTTCCCACGTATAAATAATATAAGTTTTTGACTTTTACCCCCATCTTTA
ACTTTATTAATTTCTAGTAGCATTGTAGAAAATGGAGCAGGAACTGGATGAACAGTTTACCCCCCCCTCT
CCTCTAATATTGCTCATGGTGGTAGTTCAGTAGATTTAGCTATTTTCTCACTTCATTTAGCTGGAATTTC
ATCTATTTTAGGAGCTATTAACTTTATTACCACTATTATTAATATACGATTAAATAATTTATCATTTGAT
CAAATACCTTTATTTATTTGAGCTGTAGGTATTACCGCATTTTTATTATTATTATCTTTACCTGTTTTAG
CTGGAGCTATTACTATATTACTTACTGATCGAAATCTAAATACATCATTTTTCGATCCTGCAGGAGGAGG
TGATCCTATTCTTTATCAACATTTATTT

>HM136601|(USA)|(rice)|Rice
----------------------------------------------------------------------
------------CCAGGATCTTTAATTGGAGATGATCAAATTTATAATACTATTGTAACAGCCCATGCTT
TTATTATAATTTTTTTTATAGTTATACCAATTATAATTGGAGGATTTGGAAATTGACTTGTACCTTTAAT
ATTAGGAGCTCCTGATATAGCTTTCCCACGTATAAATAATATAAGTTTTTGACTTTTACCCCCATCTTTA
ACTTTATTAATTTCTAGTAGCATTGTAGAAAATGGAGCAGGAACTGGATGAACAGTTTACCCCCCCCTCT
CCTCTAATATTGCTCATGGTGGTAGTTCAGTAGATTTAGCTATTTTCTCACTTCATTTAGCTGGAATTTC
ATCTATTTTAGGAGCTATTAACTTTATTACCACTATTATTAATATACGATTAAATAATTTATCATTTGAT
CAAATACCTTTATTTATTTGAGCTGTAGGTATTACCGCATTTTTATTATTATTATCTTTACCTGTTTTAG
CTGGAGCTATTACTATATTACTTACTGATCGAAATCTAAATACATCATTTTTCGATCCTGCAGGAGGAGG
TGATCCTATTCTTTATCAACATTTATTT

>HM136602|(USA)|(rice)|Rice
----------------------------------------------------------------------
------------CCAGGATCTTTAATTGGAGATGATCAAATTTATAATACTATTGTAACAGCCCATGCTT
TTATTATAATTTTTTTTATAGTTATACCAATTATAATTGGAGGATTTGGAAATTGACTTGTACCTTTAAT
ATTAGGAGCTCCTGATATAGCTTTCCCACGTATAAATAATATAAGTTTTTGACTTTTACCCCCATCTTTA
ACTTTATTAATTTCTAGTAGCATTGTAGAAAATGGAGCAGGAACTGGATGAACAGTTTACCCCCCCCTCT
CCTCTAATATTGCTCATGGTGGTAGTTCAGTAGATTTAGCTATTTTCTCACTTCATTTAGCTGGAATTTC
ATCTATTTTAGGAGCTATTAACTTTATTACCACTATTATTAATATACGATTAAATAATTTATCATTTGAT
CAAATACCTTTATTTATTTGAGCTGTAGGTATTACCGCATTTTTATTATTATTATCTTTACCTGTTTTAG
CTGGAGCTATTACTATATTACTTACTGATCGAAATCTAAATACATCATTTTTCGATCCTGCAGGAGGAGG
TGATCCTATTCTTTATCAACATTTATTT

>HQ964351|USA|(no-host)|Rice
AACATTATATTTTATTTTTGGAATTTGAGCAGGAATAGTAGGTACTTCTTTAAGTTTATTAATTCGAGCT
GAATTAGGAACTCCAGGATCTTTAATTGGAGATGATCAAATTTATAATACTATTGTAACAGCCCATGCTT
TTATTATAATTTTTTTTATAGTTATACCAATTATAATTGGAGGATTTGGAAATTGACTTGTACCTTTAAT
ATTAGGAGCTCCTGATATAGCTTTCCCACGTATAAATAATATAAGTTTTTGACTTTTACCCCCATCTTTA
ACTTTATTAATTTCTAGTAGCATTGTAGAAAATGGAGCAGGAACTGGATGAACAGTTTACCCCCCCCTCT
CCTCTAATATTGCTCATGGTGGTAGTTCAGTAGATTTAGCTATTTTCTCACTTCATTTAGCTGGAATTTC
ATCTATTTTAGGAGCTATTAACTTTATTACCACTATTATTAATATACGATTAAATAATTTATCATTTGAT
CAAATACCTTTATTTATTTGAGCTGTAGGTATTACCGCATTTTTATTATTATTATCTTTACCTGTTTTAG
CTGGAGCTATTACTATATTACTTACTGATCGAAATCTAAATACATCATTTTTCGATCCTGCAGGAGGAGG
TGATCCTATTCTTTATCAACATTTATTT

>HQ964352|USA|(no-host)|Rice
AACATTATATTTTATTTTTGGAATTTGAGCAGGAATAGTAGGTACTTCTTTAAGTTTATTAATTCGAGCT
GAATTAGGAACTCCAGGATCTTTAATTGGAGATGATCAAATTTATAATACTATTGTAACAGCCCATGCTT
TTATTATAATTTTTTTTATAGTTATACCAATTATAATTGGAGGATTTGGAAATTGACTTGTACCTTTAAT
ATTAGGAGCTCCTGATATAGCTTTCCCACGTATAAATAATATAAGTTTTTGACTTTTACCCCCATCTTTA
ACTTTATTAATTTCTAGTAGCATTGTAGAAAATGGAGCAGGAACTGGATGAACAGTTTACCCCCCCCTCT
CCTCTAATATTGCTCATGGTGGTAGTTCAGTAGATTTAGCTATTTTCTCACTTCATTTAGCTGGAATTTC
ATCTATTTTAGGAGCTATTAACTTTATTACCACTATTATTAATATACGATTAAATAATTTATCATTTGAT
CAAATACCTTTATTTATTTGAGCTGTAGGTATTACCGCATTTTTATTATTATTATCTTTACCTGTTTTAG
CTGGAGCTATTACTATATTACTTACTGATCGAAATCTAAATACATCATTTTTCGATCCTGCAGGAGGAGG
TGATCCTATTCTTTATCAACATTTATTT

>HQ964353|USA|(no-host)|Rice
AACATTATATTTTATTTTTGGAATTTGAGCAGGAATAGTAGGTACTTCTTTAAGTTTATTAATTCGAGCT
GAATTAGGAACTCCAGGATCTTTAATTGGAGATGATCAAATTTATAATACTATTGTAACAGCCCATGCTT
TTATTATAATTTTTTTTATAGTTATACCAATTATAATTGGAGGATTTGGAAATTGACTTGTACCTTTAAT
ATTAGGAGCTCCTGATATAGCTTTCCCACGTATAAATAATATAAGTTTTTGACTTTTACCCCCATCTTTA
ACTTTATTAATTTCTAGTAGCATTGTAGAAAATGGAGCAGGAACTGGATGAACAGTTTACCCCCCCCTCT
CCTCTAATATTGCTCATGGTGGTAGTTCAGTAGATTTAGCTATTTTCTCACTTCATTTAGCTGGAATTTC
ATCTATTTTAGGAGCTATTAACTTTATTACCACTATTATTAATATACGATTAAATAATTTATCATTTGAT
CAAATACCTTTATTTATTTGAGCTGTAGGTATTACCGCATTTTTATTATTATTATCTTTACCTGTTTTAG
CTGGAGCTATTACTATATTACTTACTGATCGAAATCTAAATACATCATTTTTCGATCCTGCAGGAGGAGG
TGATCCTATTCTTTATCAACATTTATTT

>HQ964393|USA|(no-host)|Rice
AACATTATATTTTATTTTTGGAATTTGAGCAGGAATAGTAGGTACTTCTTTAAGTTTATTAATTCGAGCT
GAATTAGGAACTCCAGGATCTTTAATTGGAGATGATCAAATTTATAATACTATTGTAACAGCCCATGCTT
TTATTATAATTTTTTTTATAGTTATACCAATTATAATTGGAGGATTTGGAAATTGACTTGTACCTTTAAT
ATTAGGAGCTCCTGATATAGCTTTCCCACGTATAAATAATATAAGTTTTTGACTTTTACCCCCATCTTTA
ACTTTATTAATTTCTAGTAGCATTGTAGAAAATGGAGCAGGAACTGGATGAACAGTTTACCCCCCCCTCT
CCTCTAATATTGCTCATGGTGGTAGTTCAGTAGATTTAGCTATTTTCTCACTTCATTTAGCTGGAATTTC
ATCTATTTTAGGAGCTATTAACTTTATTACCACTATTATTAATATACGATTAAATAATTTATCATTTGAT
CAAATACCTTTATTTATTTGAGCTGTAGGTATTACCGCATTTTTATTATTATTATCTTTACCTGTTTTAG
CTGGAGCTATTACTATATTACTTACTGATCGAAATCTAAATACATCATTTTTCGATCCTGCAGGAGGAGG
TGATCCTATTCT----------------

>HQ964394|USA|(no-host)|Rice
AACATTATATTTTATTTTTGGAATTTGAGCAGGAATAGTAGGTACTTCTTTAAGTTTATTAATTCGAGCT
GAATTAGGAACTCCAGGATCTTTAATTGGAGATGATCAAATTTATAATACTATTGTAACAGCCCATGCTT
TTATTATAATTTTTTTTATAGTTATACCAATTATAATTGGAGGATTTGGAAATTGACTTGTACCTTTAAT
ATTAGGAGCTCCTGATATAGCTTTCCCACGTATAAATAATATAAGTTTTTGACTTTTACCCCCATCTTTA
ACTTTATTAATTTCTAGTAGCATTGTAGAAAATGGAGCAGGAACTGGATGAACAGTTTACCCCCCCCTCT
CCTCTAATATTGCTCATGGTGGTAGTTCAGTAGATTTAGCTATTTTCTCACTTCATTTAGCTGGAATTTC
ATCTATTTTAGGAGCTATTAACTTTATTACCACTATTATTAATATACGATTAAATAATTTATCATTTGAT
CAAATACCTTTATTTATTTGAGCTGTAGGTATTACCGCATTTTTATTATTATTATCTTTACCTGTTTTAG
CTGGAGCTATTACTATATTACTTACTGATCGAAATCTAAATACATCATTTTTCGATCCTGCAGGAGGAGG
TGATCCTATTCTTTATCAACATTTATTT

>HQ964439|USA|(no-host)|Rice
AACATTATATTTTATTTTTGGAATTTGAGCAGGAATAGTAGGTACTTCTTTAAGTTTATTAATTCGAGCT
GAATTAGGAACTCCAGGATCTTTAATTGGAGATGATCAAATTTATAATACTATTGTAACAGCCCATGCTT
TTATTATAATTTTTTTTATAGTTATACCAATTATAATTGGAGGATTTGGAAATTGACTTGTACCTTTAAT
ATTAGGAGCTCCTGATATAGCTTTCCCACGTATAAATAATATAAGTTTTTGACTTTTACCCCCATCTTTA
ACTTTATTAATTTCTAGTAGCATTGTAGAAAATGGAGCAGGAACTGGATGAACAGTTTACCCCCCCCTCT
CCTCTAATATTGCTCATGGTGGTAGTTCAGTAGATTTAGCTATTTTCTCACTTCATTTAGCTGGAATTTC
ATCTATTTTAGGAGCTATTAACTTTATTACCACTATTATTAATATACGATTAAATAATTTATCATTTGAT
CAAATACCTTTATTTATTTGAGCTGTAGGTATTACCGCATTTTTATTATTATTATCTTTACCTGTTTTAG
CTGGAGCTATTACTATATTACTTACTGATCGAAATCTAAATACATCATTTTTCGATCCTGCAGGAGGAGG
TGATCCTATTCTTTATCAACATTTATTT

>HQ964440|USA|(no-host)|Rice
AACATTATATTTTATTTTTGGAATTTGAGCAGGAATAGTAGGTACTTCTTTAAGTTTATTAATTCGAGCT
GAATTAGGAACTCCAGGATCTTTAATTGGAGATGATCAAATTTATAATACTATTGTAACAGCCCATGCTT
TTATTATAATTTTTTTTATAGTTATACCAATTATAATTGGAGGATTTGGAAATTGACTTGTACCTTTAAT
ATTAGGAGCTCCTGATATAGCTTTCCCACGTATAAATAATATAAGTTTTTGACTTTTACCCCCATCTTTA
ACTTTATTAATTTCTAGTAGCATTGTAGAAAATGGAGCAGGAACTGGATGAACAGTTTACCCCCCCCTCT
CCTCTAATATTGCTCATGGTGGTAGTTCAGTAGATTTAGCTATTTTCTCACTTCATTTAGCTGGAATTTC
ATCTATTTTAGGAGCTATTAACTTTATTACCACTATTATTAATATACGATTAAATAATTTATCATTTGAT
CAAATACCTTTATTTATTTGAGCTGTAGGTATTACCGCATTTTTATTATTATTATCTTTACCTGTTTTAG
CTGGAGCTATTACTATATTACTTACTGATCGAAATCTAAATACATCATTTTTCGATCCTGCAGGAGGAGG
TGATCCTATTCTTTATCAACATTTATTT

>HQ964441|USA|(no-host)|Rice
AACATTATATTTTATTTTTGGAATTTGAGCAGGAATAGTAGGTACTTCTTTAAGTTTATTAATTCGAGCT
GAATTAGGAACTCCAGGATCTTTAATTGGAGATGATCAAATTTATAATACTATTGTAACAGCCCATGCTT
TTATTATAATTTTTTTTATAGTTATACCAATTATAATTGGAGGATTTGGAAATTGACTTGTACCTTTAAT
ATTAGGAGCTCCTGATATAGCTTTCCCACGTATAAATAATATAAGTTTTTGACTTTTACCCCCATCTTTA
ACTTTATTAATTTCTAGTAGCATTGTAGAAAATGGAGCAGGAACTGGATGAACAGTTTACCCCCCCCTCT
CCTCTAATATTGCTCATGGTGGTAGTTCAGTAGATTTAGCTATTTTCTCACTTCATTTAGCTGGAATTTC
ATCTATTTTAGGAGCTATTAACTTTATTACCACTATTATTAATATACGATTAAATAATTTATCATTTGAT
CAAATACCTTTATTTATTTGAGCTGTAGGTATTACCGCATTTTTATTATTATTATCTTTACCTGTTTTAG
CTGGAGCTATTACTATATTACTTACTGATCGAAATCTAAATACATCATTTTTCGATCCTGCAGGAGGAGG
TGATCCTATTCTTTATCAACATTTATTT

>HQ964442|USA|(no-host)|Rice
AACATTATATTTTATTTTTGGAATTTGAGCAGGAATAGTAGGTACTTCTTTAAGTTTATTAATTCGAGCT
GAATTAGGAACTCCAGGATCTTTAATTGGAGATGATCAAATTTATAATACTATTGTAACAGCCCATGCTT
TTATTATAATTTTTTTTATAGTTATACCAATTATAATTGGAGGATTTGGAAATTGACTTGTACCTTTAAT
ATTAGGAGCTCCTGATATAGCTTTCCCACGTATAAATAATATAAGTTTTTGACTTTTACCCCCATCTTTA
ACTTTATTAATTTCTAGTAGCATTGTAGAAAATGGAGCAGGAACTGGATGAACAGTTTACCCCCCCCTCT
CCTCTAATATTGCTCATGGTGGTAGTTCAGTAGATTTAGCTATTTTCTCACTTCATTTAGCTGGAATTTC
ATCTATTTTAGGAGCTATTAACTTTATTACCACTATTATTAATATACGATTAAATAATTTATCATTTGAT
CAAATACCTTTATTTATTTGAGCTGTAGGTATTACCGCATTTTTATTATTATTATCTTTACCTGTTTTAG
CTGGAGCTATTACTATATTACTTACTGATCGAAATCTAAATACATCATTTTTCGATCCTGCAGGAGGAGG
TGATCCTATTCTTTATCAACATTTATTT

>HQ964443|USA|(no-host)|Rice
AACATTATATTTTATTTTTGGAATTTGAGCAGGAATAGTAGGTACTTCTTTAAGTTTATTAATTCGAGCT
GAATTAGGAACTCCAGGATCTTTAATTGGAGATGATCAAATTTATAATACTATTGTAACAGCCCATGCTT
TTATTATAATTTTTTTTATAGTTATACCAATTATAATTGGAGGATTTGGAAATTGACTTGTACCTTTAAT
ATTAGGAGCTCCTGATATAGCTTTCCCACGTATAAATAATATAAGTTTTTGACTTTTACCCCCATCTTTA
ACTTTATTAATTTCTAGTAGCATTGTAGAAAATGGAGCAGGAACTGGATGAACAGTTTACCCCCCCCTCT
CCTCTAATATTGCTCATGGTGGTAGTTCAGTAGATTTAGCTATTTTCTCACTTCATTTAGCTGGAATTTC
ATCTATTTTAGGAGCTATTAACTTTATTACCACTATTATTAATATACGATTAAATAATTTATCATTTGAT
CAAATACCTTTATTTATTTGAGCTGTAGGTATTACCGCATTTTTATTATTATTATCTTTACCTGTTTTAG
CTGGAGCTATTACTATATTACTTACTGATCGAAATCTAAATACATCATTTTTCGATCCTGCAGGAGGAGG
TGATCCTATTCTTTATCAACATTTATTT

>HQ964485|USA|(no-host)|Rice
AACATTATATTTTATTTTTGGAATTTGAGCAGGAATAGTAGGTACTTCTTTAAGTTTATTAATTCGAGCT
GAATTAGGAACTCCAGGATCTTTAATTGGAGATGATCAAATTTATAATACTATTGTAACAGCCCATGCTT
TTATTATAATTTTTTTTATAGTTATACCAATTATAATTGGAGGATTTGGAAATTGACTTGTACCTTTAAT
ATTAGGAGCTCCTGATATAGCTTTCCCACGTATAAATAATATAAGTTTTTGACTTTTACCCCCATCTTTA
ACTTTATTAATTTCTAGTAGCATTGTAGAAAATGGAGCAGGAACTGGATGAACAGTTTACCCCCCCCTCT
CCTCTAATATTGCTCATGGTGGTAGTTCAGTAGATTTAGCTATTTTCTCACTTCATTTAGCTGGAATTTC
ATCTATTTTAGGAGCTATTAACTTTATTACCACTATTATTAATATACGATTAAATAATTTATCATTTGAT
CAAATACCTTTATTTATTTGAGCTGTAGGTATTACCGCATTTTTATTATTATTATCTTTACCTGTTTTAG
CTGGAGCTATTACTATATTACTTACTGATCGAAATCTAAATACATCATTTTTCGATCCTGCAGGAGGAGG
TGATCCTATTCTTTATCAACATTTATTT

>HQ964486|USA|(no-host)|Rice
AACATTATATTTTATTTTTGGAATTTGAGCAGGAATAGTAGGTACTTCTTTAAGTTTATTAATTCGAGCT
GAATTAGGAACTCCAGGATCTTTAATTGGAGATGATCAAATTTATAATACTATTGTAACAGCCCATGCTT
TTATTATAATTTTTTTTATAGTTATACCAATTATAATTGGAGGATTTGGAAATTGACTTGTACCTTTAAT
ATTAGGAGCTCCTGATATAGCTTTCCCACGTATAAATAATATAAGTTTTTGACTTTTACCCCCATCTTTA
ACTTTATTAATTTCTAGTAGCATTGTAGAAAATGGAGCAGGAACTGGATGAACAGTTTACCCCCCCCTCT
CCTCTAATATTGCTCATGGTGGTAGTTCAGTAGATTTAGCTATTTTCTCACTTCATTTAGCTGGAATTTC
ATCTATTTTAGGAGCTATTAACTTTATTACCACTATTATTAATATACGATTAAATAATTTATCATTTGAT
CAAATACCTTTATTTATTTGAGCTGTAGGTATTACCGCATTTTTATTATTATTATCTTTACCTGTTTTAG
CTGGAGCTATTACTATATTACTTACTGATCGAAATCTAAATACATCATTTTTCGATCCTGCAGGAGGAGG
TGATCCTATTCTTTATCAACATTTATTT

>HQ964487|USA|(no-host)|Rice
AACATTATATTTTATTTTTGGAATTTGAGCAGGAATAGTAGGTACTTCTTTAAGTTTATTAATTCGAGCT
GAATTAGGAACTCCAGGATCTTTAATTGGAGATGATCAAATTTATAATACTATTGTAACAGCCCATGCTT
TTATTATAATTTTTTTTATAGTTATACCAATTATAATTGGAGGATTTGGAAATTGACTTGTACCTTTAAT
ATTAGGAGCTCCTGATATAGCTTTCCCACGTATAAATAATATAAGTTTTTGACTTTTACCCCCATCTTTA
ACTTTATTAATTTCTAGTAGCATTGTAGAAAATGGAGCAGGAACTGGATGAACAGTTTACCCCCCCCTCT
CCTCTAATATTGCTCATGGTGGTAGTTCAGTAGATTTAGCTATTTTCTCACTTCATTTAGCTGGAATTTC
ATCTATTTTAGGAGCTATTAACTTTATTACCACTATTATTAATATACGATTAAATAATTTATCATTTGAT
CAAATACCTTTATTTATTTGAGCTGTAGGTATTACCGCATTTTTATTATTATTATCTTTACCTGTTTTAG
CTGGAGCTATTACTATATTACTTACTGATCGAAATCTAAATACATCATTTTTCGATCCTGCAGGAGGAGG
TGATCCTATTCTTTATCAACATTTATTT

>HQ964527|USA|(no-host)|Corn
AACATTATATTTTATTTTTGGAATTTGAGCAGGGATAGTAGGTACTTCTTTAAGTTTATTAATTCGAGCT
GAATTAGGGACTCCAGGATCTTTAATTGGAGATGATCAAATTTATAATACTATTGTAACAGCTCATGCTT
TTATTATAATTTTTTTTATAGTTATACCTATTATAATTGGAGGATTTGGAAATTGACTTGTACCTTTAAT
ATTAGGAGCCCCTGATATAGCTTTCCCACGTATAAATAATATAAGTTTTTGACTTTTACCCCCATCTTTA
ACTTTATTAATTTCTAGTAGCATTGTAGAAAATGGAGCAGGAACTGGATGAACAGTTTACCCCCCCCTCT
CCTCTAATATTGCTCATGGTGGTAGTTCAGTAGATTTAGCTATTTTCTCACTTCATTTAGCTGGAATTTC
ATCTATTTTAGGAGCTATTAACTTTATTACTACTATTATTAATATACGATTAAATAATTTATCATTTGAT
CAAATACCTTTATTTATTTGAGCTGTAGGTATTACTGCATTCTTATTATTATTATCTTTACCTGTTTTAG
CCGGAGCTATTACTATATTACTTACCGATCGAAATTTAAATACATCATTTTTCGATCCTGCAGGTGGAGG
TGATCCTATTCTTTATCAACATTTATTT

>JF854740|Brazil|(no-host)|Rice
AACATTATATTTTATTTTTGGAATTTGAGCAGGAATAGTAGGTACTTCTTTAAGTTTATTAATTCGAGCT
GAATTAGGAACTCCAGGATCTTTAATTGGAGATGATCAAATTTATAATACTATTGTAACAGCCCATGCTT
TTATTATAATTTTTTTTATAGTTATACCAATTATAATTGGAGGATTTGGAAATTGACTTGTACCTTTAAT
ATTAGGAGCTCCTGATATAGCTTTCCCACGTATAAATAATATAAGTTTTTGACTTTTACCCCCATCTTTA
ACTTTATTAATTTCTAGTAGCATTGTAGAAAATGGAGCAGGAACTGGATGAACAGTTTACCCCCCCCTCT
CCTCTAATATTGCTCATGGTGGTAGTTCAGTAGATTTAGCTATTTTCTCACTTCATTTAGCTGGAATTTC
ATCTATTTTAGGAGCTATTAACTTTATTACCACTATTATTAATATACGATTAAATAATTTATCATTTGAT
CAAATACCTTTATTTATTTGAGCTGTAGGTATTACCGCATTTTTATTATTATTATCTTTACCTGTTTTAG
CTGGAGCTATTACTATATTACTTACTGATCGAAATCTAAATACATCATTTTTCGATCCTGCAGGAGGAGG
TGATCCTATTCTTTATCAACATTTATTT

>JF854741|Brazil|(no-host)|Rice
AACATTATATTTTATTTTTGGAATTTGAGCAGGAATAGTAGGTACTTCTTTAAGTTTATTAATTCGAGCT
GAATTAGGAACTCCAGGATCTTTAATTGGAGATGATCAAATTTATAATACTATTGTAACAGCCCATGCTT
TTATTATAATTTTTTTTATAGTTATACCAATTATAATTGGAGGATTTGGAAATTGACTTGTACCTTTAAT
ATTAGGAGCTCCTGATATAGCTTTCCCACGTATAAATAATATAAGTTTTTGACTTTTACCCCCATCTTTA
ACTTTATTAATTTCTAGTAGCATTGTAGAAAATGGAGCAGGAACTGGATGAACAGTTTACCCCCCCCTCT
CCTCTAATATTGCTCATGGTGGTAGTTCAGTAGATTTAGCTATTTTCTCACTTCATTTAGCTGGAATTTC
ATCTATTTTAGGAGCTATTAACTTTATTACCACTATTATTAATATACGATTAAATAATTTATCATTTGAT
CAAATACCTTTATTTATTTGAGCTGTAGGTATTACCGCATTTTTATTATTATTATCTTTACCTGTTTTAG
CTGGAGCTATTACTATATTACTTACTGATCGAAATCTAAATACATCATTTTTCGATCCTGCAGGAGGAGG
TGATCCTATTCTTTATCAACATTTATTT

>JF854743|Brazil|(no-host)|Rice
AACATTATATTTTATTTTTGGAATTTGAGCAGGAATAGTAGGTACTTCTTTAAGTTTATTAATTCGAGCT
GAATTAGGAACTCCAGGATCTTTAATTGGAGATGATCAAATTTATAATACTATTGTAACAGCCCATGCTT
TTATTATAATTTTTTTTATAGTTATACCAATTATAATTGGAGGATTTGGAAATTGACTTGTACCTTTAAT
ATTAGGAGCTCCTGATATAGCTTTCCCACGTATAAATAATATAAGTTTTTGACTTTTACCCCCATCTTTA
ACTTTATTAATTTCTAGTAGCATTGTAGAAAATGGAGCAGGAACTGGATGAACAGTTTACCCCCCCCTCT
CCTCTAATATTGCTCATGGTGGTAGTTCAGTAGATTTAGCTATTTTCTCACTTCATTTAGCTGGAATTTC
ATCTATTTTAGGAGCTATTAACTTTATTACCACTATTATTAATATACGATTAAATAATTTATCATTTGAT
CAAATACCTTTATTTATTTGAGCTGTAGGTATTACCGCATTTTTATTATTATTATCTTTACCTGTTTTAG
CTGGAGCTATTACTATATTACTTACTGATCGAAATCTAAATACATCATTTTTCGATCCTGCAGGAGGAGG
TGATCCTATTCTTTATCAACATTTATTT

>JF854744|Brazil|(no-host)|Rice
AACATTATATTTTATTTTTGGAATTTGAGCAGGAATAGTAGGTACTTCTTTAAGTTTATTAATTCGAGCT
GAATTAGGAACTCCAGGATCTTTAATTGGAGATGATCAAATTTATAATACTATTGTAACAGCCCATGCTT
TTATTATAATTTTTTTTATAGTTATACCAATTATAATTGGAGGATTTGGAAATTGACTTGTACCTTTAAT
ATTAGGAGCTCCTGATATAGCTTTCCCACGTATAAATAATATAAGTTTTTGACTTTTACCCCCATCTTTA
ACTTTATTAATTTCTAGTAGCATTGTAGAAAATGGAGCAGGAACTGGATGAACAGTTTACCCCCCCCTCT
CCTCTAATATTGCTCATGGTGGTAGTTCAGTAGATTTAGCTATTTTCTCACTTCATTTAGCTGGAATTTC
ATCTATTTTAGGAGCTATTAACTTTATTACCACTATTATTAATATACGATTAAATAATTTATCATTTGAT
CAAATACCTTTATTTATTTGAGCTGTAGGTATTACCGCATTTTTATTATTATTATCTTTACCTGTTTTAG
CTGGAGCTATTACTATATTACTTACTGATCGAAATCTAAATACATCATTTTTCGATCCTGCAGGAGGAGG
TGATCCTATTCTTTATCAACATTTATTT

>JF854745|Brazil|(no-host)|Rice
AACATTATATTTTATTTTTGGAATTTGAGCAGGAATAGTAGGTACTTCTTTAAGTTTATTAATTCGAGCT
GAATTAGGAACTCCAGGATCTTTAATTGGAGATGATCAAATTTATAATACTATTGTAACAGCCCATGCTT
TTATTATAATTTTTTTTATAGTTATACCAATTATAATTGGAGGATTTGGAAATTGACTTGTACCTTTAAT
ATTAGGAGCTCCTGATATAGCTTTCCCACGTATAAATAATATAAGTTTTTGACTTTTACCCCCATCTTTA
ACTTTATTAATTTCTAGTAGCATTGTAGAAAATGGAGCAGGAACTGGATGAACAGTTTACCCCCCCCTCT
CCTCTAATATTGCTCATGGCGGTAGTTCAGTAGATTTAGCTATTTTCTCACTTCATTTAGCTGGAATTTC
ATCTATTTTAGGAGCTATTAACTTTATTACCACTATTATTAATATACGATTAAATAATTTATCATTTGAT
CAAATACCTTTATTTATTTGAGCTGTAGGTATTACCGCATTTTTATTATTATTATCTTTACCTGTTTTAG
CTGGAGCTATTACTATATTACTTACTGATCGAAATCTAAATACATCATTTTTCGATCCTGCAGGAGGAGG
TGATCCTATTCTTTATCAACATTTATTT

>JF854746|Brazil|(no-host)|Rice
AACATTATATTTTATTTTTGGAATTTGAGCAGGAATAGTAGGTACTTCTTTAAGTTTATTAATTCGAGCT
GAATTAGGAACTCCAGGATCTTTAATTGGAGATGATCAAATTTATAATACTATTGTAACAGCCCATGCTT
TTATTATAATTTTTTTTATAGTTATACCAATTATAATTGGAGGATTTGGAAATTGACTTGTACCTTTAAT
ATTAGGAGCTCCTGATATAGCTTTCCCACGTATAAATAATATAAGTTTTTGACTTTTACCCCCATCTTTA
ACTTTATTAATTTCTAGTAGCATTGTAGAAAATGGAGCAGGAACTGGATGAACAGTTTACCCCCCCCTCT
CCTCTAATATTGCTCATGGCGGTAGTTCAGTAGATTTAGCTATTTTCTCACTTCATTTAGCTGGAATTTC
ATCTATTTTAGGAGCTATTAACTTTATTACCACTATTATTAATATACGATTAAATAATTTATCATTTGAT
CAAATACCTTTATTTATTTGAGCTGTAGGTATTACCGCATTTTTATTATTATTATCTTTACCTGTTTTAG
CTGGAGCTATTACTATATTACTTACTGATCGAAATCTAAATACATCATTTTTCGATCCTGCAGGAGGAGG
TGATCCTATTCTTTATCAACATTTATTT

>JF854747|Brazil|(no-host)|Corn
AACATTATATTTTATTTTTGGAATTTGAGCAGGGATAGTAGGTACTTCTTTAAGTTTATTAATTCGAGCT
GAATTAGGGACTCCAGGATCTTTAATTGGAGATGATCAAATTTATAATACTATTGTAACAGCTCATGCTT
TTATTATAATTTTTTTTATAGTTATACCTATTATAATTGGAGGATTTGGAAATTGACTTGTACCTTTAAT
ATTAGGAGCCCCTGATATAGCTTTCCCACGTATAAATAATATAAGTTTTTGACTTTTACCCCCATCTTTA
ACTTTATTAATTTCTAGTAGCATTGTAGAAAATGGAGCAGGAACTGGATGAACAGTTTACCCCCCCCTCT
CCTCTAATATTGCTCATGGTGGTAGTTCAGTAGATTTAGCTATTTTCTCACTTCATTTAGCTGGAATTTC
ATCTATTTTAGGAGCTATTAACTTTATTACTACTATTATTAATATACGATTAAATAATTTATCATTTGAT
CAAATACCTTTATTTATTTGAGCTGTAGGTATTACTGCATTCTTATTATTATTATCTTTACCTGTTTTAG
CCGGAGCTATTACTATATTACTTACTGATCGAAATTTAAATACATCATTTTTCGATCCTGCAGGTGGAGG
TGATCCTATTCTTTATCAACATTTATTT

>JQ547900|Costa_Rica|(no-host)|Rice
-ACATTATATTTTATTTTTGGAATTTGAGCAGGAATAGTAGGTACTTCTTTAAGTTTATTAATTCGAGCT
GAATTAGGAACTCCAGGATCTTTAATTGGAGATGATCAAATTTATAATACTATTGTAACAGCCCATGCTT
TTATTATAATTTTTTTTATAGTTATACCAATTATAATTGGAGGATTTGGAAATTGACTTGTACCTTTAAT
ATTAGGAGCTCCTGATATAGCTTTCCCACGTATAAATAATATAAGTTTTTGACTTTTACCCCCATCTTTA
ACTTTATTAATTTCTAGTAGCATTGTAGAAAATGGAGCAGGAACTGGATGAACAGTTTACCCCCCCCTCT
CCTCTAATATTGCTCATGGTGGTAGTTCAGTAGATTTAGCTATTTTCTCACTTCATTTAGCTGGAATTTC
ATCTATTTTAGGAGCTATTAACTTTATTACCACTATTATTAATATACGATTAAATAATTTATCATTTGAT
CAAATACCTTTATTTATTTGAGCTGTAGGTATTACCGCATTTTTATTATTATTATCTTTACCTGTTTTAG
CTGGAGCTATTACTATATTACTTACTGATCGAAATCTAAATACATCATTTTTCGATCCTGCAGGAGGAGG
TGATCCTATTCTTTATCAACATTTATTT

>JQ554012|Costa_Rica|(no-host)|Rice
AACATTATATTTTATTTTTGGAATTTGAGCAGGAATAGTAGGTACTTCTTTAAGTTTATTAATTCGAGCT
GAATTAGGAACTCCAGGATCTTTAATTGGAGATGATCAAATTTATAATACTATTGTAACAGCCCATGCTT
TTATTATAATTTTTTTTATAGTTATACCAATTATAATTGGAGGATTTGGAAATTGACTTGTACCTTTAAT
ATTAGGAGCTCCTGATATAGCTTTCCCACGTATAAATAATATAAGTTTTTGACTTTTACCCCCATCTTTA
ACTTTATTAATTTCTAGTAGCATTGTAGAAAATGGAGCAGGAACTGGATGAACAGTTTACCCCCCCCTCT
CCTCTAATATTGCTCATGGTGGTAGTTCAGTAGATTTAGCTATTTTCTCACTTCATTTAGCTGGAATTTC
ATCTATTTTAGGAGCTATTAACTTTATTACCACTATTATTAATATACGATTAAATAATTTATCATTTGAT
CAAATACCTTTATTTATTTGAGCTGTAGGTATTACCGCATTTTTATTATTATTATCTTTACCTGTTTTAG
CTGGAGCTATTACTATATTACTTACTGATCGAAATCTAAATACATCATTTTTCGATCCTGCAGGAGGAGG
TGATCCTATTCTTTATCAACATTTATTT

>JQ559528|Costa_Rica|(no-host)|Rice
AACATTATATTTTATTTTTGGAATTTGAGCAGGAATAGTAGGTACTTCTTTAAGTTTATTAATTCGAGCT
GAATTAGGAACTCCAGGATCTTTAATTGGAGATGATCAAATTTATAATACTATTGTAACAGCCCATGCTT
TTATTATAATTTTTTTTATAGTTATACCAATTATAATTGGAGGATTTGGAAATTGACTTGTACCTTTAAT
ATTAGGAGCTCCTGATATAGCTTTCCCACGTATAAATAATATAAGTTTTTGACTTTTACCCCCATCTTTA
ACTTTATTAATTTCTAGTAGCATTGTAGAAAATGGAGCAGGAACTGGATGAACAGTTTACCCCCCCCTCT
CCTCTAATATTGCTCATGGTGGTAGTTCAGTAGATTTAGCTATTTTCTCACTTCATTTAGCTGGAATTTC
ATCTATTTTAGGAGCTATTAACTTTATTACCACTATTATTAATATACGATTAAATAATTTATCATTTGAT
CAAATACCTTTATTTATTTGAGCTGTAGGTATTACCGCATTTTTATTATTATTATCTTTACCTGTTTTAG
CTGGAGCTATTACTATATTACTTACTGATCGAAATCTAAATACATCATTTTTCGATCCTGCAGGAGGAGG
TGATCCTATTCTTTATCAACATTTATTT

>JQ571459|Costa_Rica|(no-host)|Rice
AACATTATATTTTATTTTTGGAATTTGAGCAGGAATAGTAGGTACTTCTTTAAGTTTATTAATTCGAGCT
GAATTAGGAACTCCAGGATCTTTAATTGGAGATGATCAAATTTATAATACTATTGTAACAGCCCATGCTT
TTATTATAATTTTTTTTATAGTTATACCAATTATAATTGGAGGATTTGGAAATTGACTTGTACCTTTAAT
ATTAGGAGCTCCTGATATAGCTTTCCCACGTATAAATAATATAAGTTTTTGACTTTTACCCCCATCTTTA
ACTTTATTAATTTCTAGTAGCATTGTAGAAAATGGAGCAGGAACTGGATGAACAGTTTACCCCCCCCTCT
CCTCTAATATTGCTCATGGTGGTAGTTCAGTAGATTTAGCTATTTTCTCACTTCATTTAGCTGGAATTTC
ATCTATTTTAGGAGCTATTAACTTTATTACCACTATTATTAATATACGATTAAATAATTTATCATTTGAT
CAAATACCTTTATTTATTTGAGCTGTAGGTATTACCGCATTTTTATTATTATTATCTTTACCTGTTTTAG
CTGGAGCTATTACTATATTACTTACTGATCGAAATCTAAATACATCATTTTTCGATCCTGCAGGAGGAGG
TGATCCTATTCTTTATCAACATTTATTT

>JQ572603|Costa_Rica|(no-host)|Rice
AACATTATATTTTATTTTTGGAATTTGAGCAGGAATAGTAGGTACTTCTTTAAGTTTATTAATTCGAGCT
GAATTAGGAACTCCAGGATCTTTAATTGGAGATGATCAAATTTATAATACTATTGTAACAGCCCATGCTT
TTATTATAATTTTTTTTATAGTTATACCAATTATAATTGGAGGATTTGGAAATTGACTTGTACCTTTAAT
ATTAGGAGCTCCTGATATAGCTTTCCCACGTATAAATAATATAAGTTTTTGACTTTTACCCCCATCTTTA
ACTTTATTAATTTCTAGTAGCATTGTAGAAAATGGAGCAGGAACTGGATGAACAGTTTACCCCCCCCTCT
CCTCTAATATTGCTCATGGTGGTAGTTCAGTAGATTTAGCTATTTTCTCACTTCATTTAGCTGGAATTTC
ATCTATTTTAGGAGCTATTAACTTTATTACCACTATTATTAATATACGATTAAATAATTTATCATTTGAT
CAAATACCTTTATTTATTTGAGCTGTAGGTATTACCGCATTTTTATTATTATTATCTTTACCTGTTTTAG
CTGGAGCTATTACTATATTACTTACTGATCGAAATCTAAATACATCATTTTTCGATCCTGCAGGAGGAGG
TGATCCTATTCTTTATCAACATTTATTT

>JQ577923|Costa_Rica|(no-host)|Rice
AACATTATATTTTATTTTTGGAATTTGAGCAGGAATAGTAGGTACTTCTTTAAGTTTATTAATTCGAGCT
GAATTAGGAACTCCAGGATCTTTAATTGGAGATGATCAAATTTATAATACTATTGTAACAGCCCATGCTT
TTATTATAATTTTTTTTATAGTTATACCAATTATAATTGGAGGATTTGGAAATTGACTTGTACCTTTAAT
ATTAGGAGCTCCTGATATAGCTTTCCCACGTATAAATAATATAAGTTTTTGACTTTTACCCCCATCTTTA
ACTTTATTAATTTCTAGTAGCATTGTAGAAAATGGAGCAGGAACTGGATGAACAGTTTACCCCCCCCTCT
CCTCTAATATTGCTCATGGTGGTAGTTCAGTAGATTTAGCTATTTTCTCACTTCATTTAGCTGGAATTTC
ATCTATTTTAGGAGCTATTAACTTTATTACCACTATTATTAATATACGATTAAATAATTTATCATTTGAT
CAAATACCTTTATTTATTTGAGCTGTAGGTATTACCGCATTTTTATTATTATTATCTTTACCTGTTTTAG
CTGGAGCTATTACTATATTACTTACTGATCGAAATCTAAATACATCATTTTTCGATCCTGCAGGAGGAGG
TGATCCTATTCTTTATCAACATTTATTT

>KF624876|(Brazil)|maize|Corn
AACATTATATTTTATTTTTGGAATTTGAGCAGGGATAGTAGGTACTTCTTTAAGTTTATTAATTCGAGCT
GAATTAGGGACTCCAGGATCTTTAATTGGAGATGATCAAATTTATAATACTATTGTAACAGCTCATGCTT
TTATTATAATTTTTTTTATAGTTATACCTATTATAATTGGAGGATTTGGAAATTGACTTGTACCTTTAAT
ATTAGGAGCCCCTGATATAGCTTTCCCACGTATAAATAATATAAGTTTTTGACTTTTACCCCCATCTTTA
ACTTTATTAATTTCTAGTAGCATTGTAGAAAATGGAGCAGGAACTGGATGAACAGTTTACCCCCCCCTCT
CCTCTAATATTGCTCATGGTGGTAGTTCAGTAGATTTAGCTATTTTCTCACTTCATTTAGCTGGAATTTC
ATCTATTTTAGGAGCTATTAACTTTATTACTACTATTATTAATATACGATTAAATAATTTATCATTTGAT
CAAATACCTTTATTTATTTGAGCTGTAGGTATTACTGCATTCTTATTATTATTATCTTTACCTGTTTTAG
CCGGAGCTATTACTATATTACTTACTGATCGAAATTTAAATACATCATTTTTCGATCCTGCAGGTGGAGG
TGATCCTATTCTTTATCAACATTTATTT

>KF624877|(Brazil)|maize|Corn
AACATTATATTTTATTTTTGGAATTTGAGCAGGGATAGTAGGTACTTCTTTAAGTTTATTAATTCGAGCT
GAATTAGGGACTCCAGGATCTTTAATTGGAGATGATCAAATTTATAATACTATTGTAACAGCTCATGCTT
TTATTATAATTTTTTTTATAGTTATACCTATTATAATTGGAGGATTTGGAAATTGACTTGTACCTTTAAT
ATTAGGAGCCCCTGATATAGCTTTCCCACGTATAAATAATATAAGTTTTTGACTTTTACCCCCATCTTTA
ACTTTATTAATTTCTAGTAGCATTGTAGAAAATGGAGCAGGAACTGGATGAACAGTTTACCCCCCCCTCT
CCTCTAATATTGCTCATGGTGGTAGTTCAGTAGATTTAGCTATTTTCTCACTTCATTTAGCTGGAATTTC
ATCTATTTTAGGAGCTATTAACTTTATTACTACTATTATTAATATACGATTAAATAATTTATCATTTGAT
CAAATACCTTTATTTATTTGAGCTGTAGGTATTACTGCATTCTTATTATTATTATCTTTACCTGTTTTAG
CCGGAGCTATTACTATATTACTTACTGATCGAAATTTAAATACATCATTTTTCGATCCTGCAGGTGGAGG
TGATCCTATTCTTTATCAACATTTATTT

>KJ388147|Canada|(no-host)|Rice
--------------------------------------TAGGTACTTCTTTAAGTTTATTAATTCGAGCT
GAATTAGGAACTCCAGGATCTTTAATTGGAGATGATCAAATTTATAATACTATTGTAACAGCCCATGCTT
TTATTATAATTTTTTTTATAGTTATACCAATTATAATTGGAGGATTTGGAAATTGACTTGTACCTTTAAT
ATTAGGAGCTCCTGATATAGCTTTCCCACGTATAAATAATATAAGTTTTTGACTTTTACCCCCATCTTTA
ACTTTATTAATTTCTAGTAGCATTGTAGAAAATGGAGCAGGAACTGGATGAACAGTTTACCCCCCCCTCT
CCTCTAATATTGCTCATGGTGGTAGTTCAGTAGATTTAGCTATTTTCTCACTTCATTTAGCTGGAATTTC
ATCTATTTTAGGAGCTATTAACTTTATTACCACTATTATTAATATACGATTAAATAATTTATCATTTGAT
CAAATACCTTTATTTATTTGAGCTGTAGGTATTACCGCATTTTTATTATTATTATCTTTACCTGTTTTAG
CTGGAGCTATTACTATATTACTTACTGATCGAAATCTAAATACATCATTTTTCGATCCTGCAGGAGGAGG
TG--------------------------

>KJ634297|(Honduras)|(no-host)|Corn
AACATTATATTTTATTTTTGGAATTTGAGCAGGGATAGTAGGTACTTCTTTAAGTTTATTAATTCGAGCT
GAATTAGGGACTCCAGGATCTTTAATTGGAGATGATCAAATTTATAATACTATTGTAACAGCTCATGCTT
TTATTATAATTTTTTTTATAGTTATACCTATTATAATTGGAGGATTTGGAAATTGACTTGTACCTTTAAT
ATTAGGAGCCCCTGATATAGCTTTCCCACGTATAAATAATATAAGTTTTTGACTTTTACCCCCATCTTTA
ACTTTATTAATTTCTAGTAGCATTGTAGAAAATGGAGCAGGAACTGGATGAACAGTTTACCCCCCCCTCT
CCTCTAATATTGCTCATGGTGGTAGTTCAGTAGATTTAGCTATTTTCTCACTTCATTTAGCTGGAATTTC
ATCTATTTTAGGAGCTATTAACTTTATTACTACTATTATTAATATACGATTAAATAATTTATCATTTGAT
CAAATACCTTTATTTATTTGAGCTGTAGGTATTACTGCATTCTTATTATTATTATCTTTACCTGTTTTAG
CCGGAGCTATTACTATATTACTTACTGATCGAAATTTAAATACATCATTTTTCGATCCTGCAGGTGGAGG
TGATCCTATTCTTTATCAACATTTATTT

>KJ634298|(Suriname)|(no-host)|Rice
AACATTATATTTTATTTTTGGAATTTGAGCAGGAATAGTAGGTACTTCTTTAAGTTTATTAATTCGAGCT
GAATTAGGAACTCCAGGATCTTTAATTGGAGATGATCAAATTTATAATACTATTGTAACAGCCCATGCTT
TTATTATAATTTTTTTTATAGTTATACCAATTATAATTGGAGGATTTGGAAATTGACTTGTACCTTTAAT
ATTAGGAGCTCCTGATATAGCTTTCCCACGTATAAATAATATAAGTTTTTGACTTTTACCCCCATCTTTA
ACTTTATTAATTTCTAGTAGCATTGTAGAAAATGGAGCAGGAACTGGATGAACAGTTTACCCCCCCCTCT
CCTCTAATATTGCTCATGGTGGTAGTTCAGTAGATTTAGCTATTTTCTCACTTCATTTAGCTGGAATTTC
ATCTATTTTAGGAGCTATTAACTTTATTACCACTATTATTAATATACGATTAAATAATTTATCATTTGAT
CAAATACCTTTATTTATTTGAGCTGTAGGTATTACCGCATTTTTATTATTATTATCTTTACCTGTTTTAG
CTGGAGCTATTACTATATTACTTACTGATCGAAATCTAAATACATCATTTTTCGATCCTGCAGGAGGAGG
TGATCCTATTCTTTATCAACATTTATTT

>KJ634299|(Peru)|(no-host)|Corn
AACATTATATTTTATTTTTGGAATTTGAGCAGGGATAGTAGGTACTTCTTTAAGTTTATTAATTCGAGCT
GAATTAGGGACTCCAGGATCTTTAATTGGAGATGATCAAATTTATAATACTATTGTAACAGCTCATGCTT
TTATTATAATTTTTTTTATAGTTATACCTATTATAATTGGAGGATTTGGAAATTGACTTGTACCTTTAAT
ATTAGGAGCCCCTGATATAGCTTTCCCACGTATAAATAATATAAGTTTTTGACTTTTACCCCCATCTTTA
ACTTTATTAATTTCTAGTAGCATTGTAGAAAATGGAGCAGGAACTGGATGAACAGTTTACCCCCCCCTCT
CCTCTAATATTGCTCATGGTGGTAGTTCAGTAGATTTAGCTATTTTCTCACTTCATTTAGCTGGAATTTC
ATCTATTTTAGGAGCTATTAACTTTATTACTACTATTATTAATATACGATTAAATAATTTATCATTTGAT
CAAATACCTTTATTTATTTGAGCTGTAGGKATTACTGCATTCTTATTATTATTATCTTTACCTGTTTTAG
CCGGAGCTATTACTATATTACTTACTGATCGAAATTTAAATACATCATTTTTCGATCCTGCAGGTGGAGG
TGATCCTATTCTTTATCAACATTTATTT

>KJ641997|(USA)|(no-host)|Rice
-------------------------TGAGCAGGAATAGTAGGTACTTCTTTAAGTTTATTAATTCGAGCT
GAATTAGGAACTCCAGGATCTTTAATTGGAGATGATCAAATTTATAATACTATTGTAACAGCCCATGCTT
TTATTATAATTTTTTTTATAGTTATACCAATTATAATTGGAGGATTTGGAAATTGACTTGTACCTTTAAT
ATTAGGAGCTCCTGATATAGCTTTCCCACGTATAAATAATATAAGTTTTTGACTTTTACCCCCATCTTTA
ACTTTATTAATTTCTAGTAGCATTGTAGAAAATGGAGCAGGAACTGGATGAACAGTTTACCCCCCCCTCT
CCTCTAATATTGCTCATGGTGGTAGTTCAGTAGATTTAGCTATTTTCTCACTTCATTTAGCTGGAATTTC
ATCTATTTTAGGAGCTATTAACTTTATTACCACTATTATTAATATACGATTAAATAATTTATCATTTGAT
CAAATACCTTTATTTATTTGAGCTGTAGGTATTACCGCATTTTTATTATTATTATCTTTACCTGTTTTAG
CTGGAGCTATTACTATATTACTTACTGATCGAAATCTAAATACATCATTTTTCGATCCTGCAGGAGGAGG
TGAT------------------------

>KJ641998|(USA)|(no-host)|Corn
-------------------------TGAGCAGGAATAGTAGGTACTTCTTTAAGTTTATTAATTCGAGCT
GAGTTAGGGACTCCAGGATCTTTAATTGGAGATGATCAAATTTATAATACTATTGTAACAGCTCATGCTT
TTATTATAATTTTTTTTATAGTTATACCTATTATAATTGGAGGATTTGGAAATTGACTTGTACCTTTAAT
ATTAGGAGCCCCTGATATAGCTTTCCCACGTATAAATAATATAAGTTTTTGACTTTTACCCCCATCTTTA
ACTTTATTAATTTCTAGTAGCATTGTAGAAAATGGAGCAGGAACTGGATGAACAGTTTACCCCCCCCTCT
CCTCTAATATTGCTCATGGTGGTAGTTCAGTAGATTTAGCTATTTTCTCACTTCATTTAGCTGGAATTTC
ATCTATTTTAGGAGCTATTAACTTTATTACTACTATTATTAATATACGATTAAATAATTTATCATTTGAT
CAAATACCTTTATTTATTTGAGCTGTAGGTATTACTGCATTCTTATTATTATTATCTTTACCTGTTTTAG
CCGGAGCTATTACTATATTACTTACTGATCGAAATTTAAATACATCATTTTTCGATCCTGCAGGTGGAGG
TGAT------------------------

>KT809235|Brazil|maize|Corn
--------------------------------------TAGGTACTTCTTTAAGTTTATTAATTCGAGCT
GAATTAGGGACTCCAGGATCTTTAATTGGAGATGATCAAATTTATAATACTATTGTAACAGCTCATGCTT
TTATTATAATTTTTTTTATAGTTATACCTATTATAATTGGAGGATTTGGAAATTGACTTGTACCTTTAAT
ATTAGGAGCCCCTGATATAGCTTTCCCACGTATAAATAATATAAGTTTTTGACTTTTACCCCCATCTTTA
ACTTTATTAATTTCTAGTAGCATTGTAGAAAATGGAGCAGGAACTGGATGAACAGTTTACCCCCCCCTCT
CCTCTAATATTGCTCATGGTGGTAGTTCAGTAGATTTAGCTATTTTCTCACTTCATTTAGCTGGAATTTC
ATCTATTTTAGGAGCTATTAACTTTATTACTACTATTATTAATATACGATTAAATAATTTATCATTTGAT
CAAATACCTTTATTTATTTGAGCTGTAGGTATTACTGCATTCTTATTATTATTATCTTTACCTGTTTTAG
CCGGAGCTATTACTATAT----------------------------------------------------
----------------------------

>KT809236|Brazil|maize|Corn
--------------------------------------TAGGTACTTCTTTAAGTTTATTAATTCGAGCT
GAGTTAGGGACTCCAGGATCTTTAATTGGAGATGATCAAATTTATAATACTATTGTAACAGCTCATGCTT
TTATTATAATTTTTTTTATAGTTATACCTATTATAATTGGAGGATTTGGAAATTGACTTGTACCTTTAAT
ATTAGGAGCCCCTGATATAGCTTTCCCACGTATAAATAATATAAGTTTTTGACTTTTACCCCCATCTTTA
ACTTTATTAATTTCTAGTAGCATTGTAGAAAATGGAGCAGGAACTGGATGAACAGTTTACCCCCCCCTCT
CCTCTAATATTGCTCATGGTGGTAGTTCAGTAGATTTAGCTATTTTCTCACTTCATTTAGCTGGAATTTC
ATCTATTTTAGGAGCTATTAACTTTATTACTACTATTATTAATATACGATTAAATAATTTATCATTTGAT
CAAATACCTTTATTTATTTGAGCTGTAGGTATTACTGCATTCTTATTATTATTATCTTTACCTGTTTTAG
CCGGAGCTATTACTATATTACTTACTGATCGAAA------------------------------------
----------------------------

>KT809237|Brazil|maize|Corn
--------------------------------------TAGGTACTTCTTTAAGTTTATTAATTCGAGCT
GAATTAGGGACTCCAGGATCTTTAATTGGAGATGATCAAATTTATAATACTATTGTAACAGCTCATGCTT
TTATTATAATTTTTTTTATAGTTATACCTATTATAATTGGAGGATTTGGAAATTGACTTGTACCTTTAAT
ATTAGGAGCCCCTGATATAGCTTTCCCACGTATAAATAATATAAGTTTTTGACTTTTACCCCCATCTTTA
ACTTTATTAATTTCTAGTAGCATTGTAGAAAATGGAGCAGGAACTGGATGAACAGTTTACCCCCCCCTCT
CCTCTAATATTGCTCATGGTGGTAGTTCAGTAGATTTAGCTATTTTCTCACTTCATTTAGCTGGAATTTC
ATCTATTTTAGGAGCTATTAACTTTATTACTACTATTATTAATATACGATTAAATAATTTATCATTTGAT
CAAATACCTTTATTTATTTGAGCTGTAGGTATTACTGCATTCTTATTATTATTATCTTTACCTGTTTTAG
CCGGAGCTATTACTATATTACTTACTGATCGAAA------------------------------------
----------------------------

>KT809238|Brazil|maize|Corn
--------------------------------------TAGGTACTTCTTTAAGTTTATTAATTCGAGCT
GAATTAGGGACTCCAGGATCTTTAATTGGAGATGATCAAATTTATAATACTATTGTAACAGCTCATGCTT
TTATTATAATTTTTTTTATAGTTATACCTATTATAATTGGAGGATTTGGAAATTGACTTGTACCTTTAAT
ATTAGGAGCCCCTGATATAGCTTTCCCACGTATAAATAATATAAGTTTTTGACTTTTACCCCCATCTTTA
ACTTTATTAATTTCTAGTAGCATCGTAGAAAATGGAGCAGGAACTGGATGAACAGTTTACCCCCCCCTCT
CCTCTAATATTGCTCATGGTGGTAGTTCAGTAGATTTAGCTATTTTCTCACTTCATTTAGCCGGAATTTC
ATCTATTTTAGGAGCTATTAACTTTATTACTACTATTATTAATATACGATTAAATAATTTATCATTTGAT
CAAATACCTTTATTTATTTGAGCTGTAGGTATTACTGCATTCTTATTATTATTATCTTTACCTGTTTTAG
CCGGAGCTATTACTATATTACTTACTGATCGAAA------------------------------------
----------------------------

>KT809239|Brazil|maize|Corn
--------------------------------------TGGGTACTTCTTTAAGTTTATTAATTCGAGCT
GAATTAGGGACTCCAGGATCTTTAATTGGAGATGATCAAATTTATAATACTATTGTAACAGCTCATGCTT
TTATTATAATTTTTTTTATAGTTATACCTATTATAATTGGAGGATTTGGAAATTGACTTGTACCTTTAAT
ATTAGGAGCCCCTGATATAGCTTTCCCACGTATAAATAATATAAGTTTTTGACTTTTACCCCCATCTTTA
ACTTTATTAATTTCTAGTAGCATTGTAGAAAATGGAGCAGGAACTGGATGAACAGTTTACCCCCCCCTCT
CCTCTAATATTGCTCATGGTGGTAGTTCAGTAGATTTAGCTATTTTCTCACTTCATTTAGCTGGAATTTC
ATCTATTTTAGGAGCTATTAACTTTATTACTACTATTATTAATATACGATTAAATAATTTATCATTTGAT
CAAATACCTTTATTTATTTGAGCTGTAGGTATTACTGCATTCTTATTATTATTATCTTTACCTGTTTTAG
CCGGAGCTATTACTATATTACTTACTGATCGAAA------------------------------------
----------------------------

>KT809240|Brazil|maize|Corn
--------------------------------------TAGGTACTTCTTTAAGTTTATTAATTCGAGCT
GAATTAGGGACTCCAGGATCTTTAATTGGAGATGATCAAATTTATAATACTATTGTAACAGCTCATGCTT
TTATTATAATTTTTTTTATAGTTATACCTATTATAATTGGAGGATTTGGAAATTGACTTGTACCTTTAAT
ATTAGGAGCCCCTGATATAGCTTTCCCACGTATAAATAATATAAGTTTTTGACTTTTACCCCCATCTTTA
ACTTTATTAATTTCTAGTAGCATTGTAGAAAATGGAGCAGGAACTGGATGAACAGTTTACCCCCCCCTCT
CCTCTAATATTGCTCATGGTGGTAGTTCAGTAGATTTAGCTATTTTCTCACTTCATTTAGCTGGAATTTC
ATCTATTTTAGGAGCTATTAACTTTATTACTACTATTATTAATATACGATTAAATAATTTATCATTTGAT
CAAATACCTTTATTTATTTGAGCTGTAGGTATTACTGCATTCTTATTATTATTATCTTTACCTGTTTTAG
CCGGAGCTATTACTATATTA--------------------------------------------------
----------------------------

>KT809241|Brazil|maize|Corn
--------------------------------------TAGGTACTTCTTTAAGTTTATTAATTCGAGCT
GAATTAGGGACTCCAGGATCTTTAATTGGAGATGATCAAATTTATAATACTATTGTAACAGCTCATGCTT
TTATTATAATTTTTTTTATAGTTATACCTATTATAATTGGAGGATTTGGAAATTGACTTGTACCTTTAAT
ATTAGGAGCCCCTGATATAGCTTTCCCACGTATAAATAATATAAGTTTTTGACTTTTACCCCCATCTTTA
ACTTTATTAATTTCTAGTAGCATTGTAGAAAATGGAGCAGGAACTGGATGAACAGTTTACCCCCCCCTCT
CCTCTAATATTGCTCATGGTGGTAGTTCAGTAGATTTAGCTATTTTCTCACTTCATTTAGCTGGAATTTC
ATCTATTTTAGGAGCTATTAACTTTATTACTACTATTATTAATATACGATTAAATAATTTATCATTTGAT
CAAATACCTTTATTTATTTGAGCTGTAGGTATTACTGCATTCTTATTATTATTATCTTTACCTGTTTTAG
CCGGAGCTATTACTATATTACTTACTGATCGAAA------------------------------------
----------------------------

>KT809242|Brazil|maize|Rice
--------------------------------------TAGGTACTTCTTTAAGTTTATTAATTCGAGCT
GAATTAGGAACTCCAGGATCTTTAATTGGAGATGATCAAATTTATAATACTATTGTAACAGCCCATGCTT
TTATTATAATTTTTTTTATAGTTATACCAATTATAATTGGAGGATTTGGAAATTGACTTGTACCTTTAAT
ATTAGGAGCTCCTGATATAGCTTTCCCACGTATAAATAATATAAGTTTTTGACTTTTACCCCCATCTTTA
ACTTTATTAATTTCTAGTAGCATTGTAGAAAATGGAGCAGGAACTGGATGAACAGTTTACCCCCCCCTCT
CCTCTAATATTGCTCATGGTGGTAGTTCAGTAGATTTAGCTATTTTCTCACTTCATTTAGCTGGAATTTC
ATCTATTTTAGGAGCTATTAACTTTATTACCACTATTATTAATATACGATTAAATAATTTATCATTTGAT
CAAATACCTTTATTTATTTGAGCTGTAGGTATTACCGCATTTTTATTATTATTATCTTTACCTGTTTTAG
CTGGAGCTATTACTATATTACTTACTGATCGAAA------------------------------------
----------------------------

>KT809243|Brazil|maize|Corn
--------------------------------------TAGGTACTTCTTTAAGTTTATTAATTCGAGCT
GAGTTAGGGACTCCAGGATCTTTAATTGGAGATGATCAAATTTATAATACTATTGTAACAGCTCATGCTT
TTATTATAATTTTTTTTATAGTTATACCTATTATAATTGGAGGATTTGGAAATTGACTTGTACCTTTAAT
ATTAGGAGCCCCTGATATAGCTTTCCCACGTATAAATAATATAAGTTTTTGACTTTTACCCCCATCTTTA
ACTTTATTAATTTCTAGTAGCATTGTAGAAAATGGAGCAGGAACTGGATGAACAGTTTACCCCCCCCTCT
CCTCTAATATTGCTCATGGTGGTAGTTCAGTAGATTTAGCTATTTTCTCACTTCATTTAGCTGGAATTTC
ATCTATTTTAGGAGCTATTAACTTTATTACTACTATTATTAATATACGATTAAATAATTTATCATTTGAT
CAAATACCTTTATTTATTTGAGCTGTAGGTATTACTGCATTCTTATTATTATTATCTTTACCTGTTTTAG
CCGGAGCTATTACTATATTACTTACTGATCGAAA------------------------------------
----------------------------

>KT809244|Brazil|maize|Rice
--------------------------------------TAGGTACTTCTTTAAGTTTATTAATTCGAGCT
GAATTAGGAACTCCAGGATCTTTAATTGGAGATGATCAAATTTATAATACTATTGTAACAGCCCATGCTT
TTATTATAATTTTTTTTATAGTTATGCCAATTATAATTGGAGGATTTGGAAATTGACTTGTACCTTTAAT
ATTAGGAGCTCCTGATATAGCTTTCCCACGTATAAATAATATAAGTTTTTGACTTTTACCCCCATCTTTA
ACTTTATTAATTTCTAGTAGCATTGTAGAAAATGGAGCAGGAACTGGATGAACAGTTTACCCCCCCCTCT
CCTCTAATATTGCTCATGGTGGTAGTTCAGTAGATTTAGCTATTTTCTCACTTCATTTAGCTGGAATTTC
ATCTATTTTAGGAGCTATTAACTTTATTACCACTATTATTAATATACGATTAAATAATTTATCATTTGAT
CAAATACCTTTATTTATTTGAGCTGTAGGTATTACCGCATTTTTATTATTATTATCTTTACCTGTTTTAG
CTGGAGCTATTACTATATTACTTACTGATCGAAA------------------------------------
----------------------------

>KT809245|Brazil|maize|Rice
--------------------------------------TAGGTACTTCTTTAAGTTTATTAATTCGAGCT
GAATTAGGAACTCCAGGATCTTTAATTGGAGATGATCAAATTTATAATACTATTGTAACAGCCCATGCTT
TTATTATAATTTTTTTTATAGTTATGCCAATTATAATTGGAGGATTTGGAAATTGACTTGTACCTTTAAT
ATTAGGAGCTCCTGATATAGCTTTCCCACGTATAAATAATATAAGTTTTTGACTTTTACCCCCATCTTTA
ACTTTATTAATTTCTAGTAGCATTGTAGAAAATGGAGCAGGAACTGGATGAACAGTTTACCCCCCCCTCT
CCTCTAATATTGCTCATGGTGGTAGTTCAGTAGATTTAGCTATTTTCTCACTTCATTTAGCTGGAATTTC
ATCTATTTTAGGAGCTATTAACTTTATTACCACTATTATTAATATACGATTAAATAATTTATCATTTGAT
CAAATACCTTTATTTATTTGAGCTGTAGGTATTACCGCATTTTTATTATTATTATCTTTACCTGTTTTAG
CTGGAGCTATTACTATATTACTTACTGATCGAAA------------------------------------
----------------------------

>KT809246|Brazil|maize|Corn
--------------------------------------TAGGTACTTCTTTAAGTTTATTAATTCGAGCT
GAATTAGGGACTCCAGGATCTTTAATTGGAGATGATCAAATTTATAATACTATTGTAACAGCTCATGCTT
TTATTATAATTTTTTTTATAGTTATACCTATTATAATTGGAGGATTTGGAAATTGACTTGTACCTTTAAT
ATTAGGAGCCCCTGATATAGCTTTCCCACGTATAAATAATATAAGTTTTTGACTTTTACCCCCATCTTTA
ACTTTATTAATTTCTAGTAGCATTGTAGAAAATGGAGCAGGAACTGGATGAACAGTTTACCCCCCCCTCT
CCTCTAATATTGCTCATGGTGGTAGTTCAGTAGATTTAGCTATTTTCTCACTTCATTTAGCTGGAATTTC
ATCTATTTTAGGAGCTATTAACTTTATTACTACTATTATTAATATACGATTAAATAATTTATCATTTGAT
CAAATACCTTTATTTATTTGAGCTGTAGGTATTACTGCATTCTTATTATTATTATCTTTACCTGTTTTAG
CCGGAGCTATTACTATATTACTTACTGATCGAAA------------------------------------
----------------------------

>KT809247|Brazil|maize|Corn
--------------------------------------TAGGTACTTCTTTAAGTTTATTAATTCGAGCT
GAATTAGGGACTCCAGGATCTTTAATTGGAGATGATCAAATTTATAATACTATTGTAACAGCTCATGCTT
TTATTATAATTTTTTTTATAGTTATACCTATTATAATTGGAGGATTTGGAAATTGACTTGTACCTTTAAT
ATTAGGAGCCCCTGATATAGCTTTCCCACGTATAAATAATATAAGTTTTTGACTTTTACCCCCATCTTTA
ACTCTATTAATTTCTAGTAGCATTGTAGAAAATGGAGCAGGAACTGGATGAACAGTTTACCCCCCCCTCT
CCTCTAATATTGCTCACGGTGGTAGTTCAGTAGATTTAGCTATTTTCTCACTTCATTTAGCTGGAATTTC
ATCTATTTTAGGAGCTATTAACTTTATTACTACTATTATTAATATACGATTAAATAATTTATCATTTGAT
CAAATACCTTTATTTATTTGAGCTGTAGGTATTACTGCATTCTTATTATTATTATCTTTACCTGTTTTAG
CCGGAGCTATTACTATATTACTTACTGATCGAAA------------------------------------
----------------------------

>KT809248|Brazil|maize|Corn
--------------------------------------TAGGTACTTCTTTAAGTTTATTAATTCGAGCT
GAATTAGGGACTCCAGGATCTTTAATTGGAGATGATCAAATTTATAATACTATTGTAACAGCTCATGCTT
TTATTATAATTTTTTTTATAGTTATACCTATTATAATTGGAGGATTTGGAAATTGACTTGTACCTTTAAT
ATTAGGAGCCCCTGATATAGCTTTCCCACGTATAAATAATATAAGTTTTTGACTTTTACCCCCATCTTTA
ACTTTATTAATTTCTAGTAGCATTGTAGAAAATGGAGCAGGAACTGGATGAACAGTTTACCCCCCCCTCT
CCTCTAATATTGCTCATGGTGGTAGTTCAGTAGATTTAGCTATTTTCTCACTTCATTTAGCTGGAATTTC
ATCTATTTTAGGAGCTATTAACTTTATTACTACTATTATTAATATACGATTAAATAATTTATCATTTGAT
CAAATACCTTTATTTATTTGAGCTGTAGGTATTACTGCATTCTTATTATTATTATCTTTACCTGTTTTAG
CCGGAGCTATTACTATATTACTTACTGATCGAAA------------------------------------
----------------------------

>KT809249|Brazil|maize|Corn
--------------------------------------TAGGTACTTCTTTAAGTTTATTAATTCGAGCT
GAATTAGGGACTCCAGGATCTTTAATTGGAGATGATCAAATTTATAATACTATTGTAACAGCTCATGCTT
TTATTATAATTTTTTTTATAGTTATACCTATTATAATTGGAGGATTTGGAAATTGACTTGTACCTTTAAT
ATTAGGAGCCCCTGATATAGCTTTCCCACGTATAAATAATATAAGTTTTTGACTTTTACCCCCATCTTTA
ACTCTATTAATTTCTAGTAGCATTGTAGAAAATGGAGCAGGAACTGGATGAACAGTTTACCCCCCCCTCT
CCTCTAATATTGCTCACGGTGGTAGTTCAGTAGATTTAGCTATTTTCTCACTTCATTTAGCTGGAATTTC
ATCTATTTTAGGAGCTATTAACTTTATTACTACTATTATTAATATACGATTAAATAATTTATCATTTGAT
CAAATACCTTTATTTATTTGAGCTGTAGGTATTACTGCATTCTTATTATTATTATCTTTACCTGTTTTAG
CCGGAGCTATTACTATATTACTTACTGATCGAAA------------------------------------
----------------------------

>KT809250|Brazil|maize|Rice
--------------------------------------TAGGTACTTCTTTAAGTTTATTAATTCGAGCT
GAATTAGGAACTCCAGGATCTTTAATTGGAGATGATCAAATTTATAATACTATTGTAACAGCCCATGCTT
TTATTATAATTTTTTTTATAGTTATACCAATTATAATTGGAGGATTTGGAAATTGACTTGTACCTTTAAT
ATTAGGAGCTCCTGATATAGCTTTCCCACGTATAAATAATATAAGTTTTTGACTTTTACCCCCATCTTTA
ACTTTATTAATTTCTAGTAGCATTGTAGAAAATGGAGCAGGAACTGGATGAACAGTTTACCCCCCCCTCT
CCTCTAATATTGCTCATGGTGGTAGTTCAGTAGATTTAGCTATTTTCTCACTTCATTTAGCTGGAATTTC
ATCTATTTTAGGAGCTATTAACTTTATTACCACTATTATTAATATACGATTAAATAATTTATCATTTGAT
CAAATACCTTTATTTATTTGAGCTGTAGGTATTACCGCATTTTTATTATTATTATCTTTACCTGTTTTAG
CTGGAGCTATTACTATATTACTTACTGATCGAAA------------------------------------
----------------------------

>KT809251|Brazil|maize|Corn
--------------------------------------TAGGTACTTCTTTAAGTTTATTAATTCGAGCT
GAATTAGGGACTCCAGGATCTTTAATTGGAGATGATCAAATTTATAATACTATTGTAACAGCTCATGCTT
TCATTATAATTTTTTTTATAGTTATACCTATTATAATTGGAGGATTTGGAAATTGACTTGTACCTTTAAT
ATTAGGAGCCCCTGATATAGCTTTCCCACGTATAAATAATATAAGTTTTTGACTTTTACCCCCATCTTTA
ACTTTATTAATTTCTAGTAGCATTGTAGAAAATGGAGCAGGAACTGGATGAACAGTTTACCCCCCCCTCT
CCTCTAATATTGCTCATGGTGGTAGTTCAGTAGATTTAGCTATTTTCTCACTTCATTTAGCTGGAATTTC
ATCTATTTTAGGAGCTATTAACTTTATTACTACTATTATTAATATACGATTAAATAATTTATCATTTGAT
CAAATACCTTTATTTATTTGAGCTGTAGGTATTACTGCATTCTTATTATTATTATCTTTACCTGTTTTAG
CCGGAGCTATTACTATATTACTTACTGATCGAAA------------------------------------
----------------------------

>KT809252|Brazil|maize|Corn
--------------------------------------TAGGTACTTCTTTAAGTTTATTAATTCGAGCT
GAATTAGGGACTCCAGGATCTTTAATTGGAGATGATCAAATTTATAATACTATTGTAACAGCTCATGCTT
TTATTATAATTTTTTTTATAGTTATACCTATTATAATTGGAGGATTTGGAAATTGACTTGTACCTTTAAT
ATTAGGAGCCCCTGATATAGCTTTCCCACGTATAAATAATATAAGTTTTTGACTTTTACCCCCATCTTTA
ACTTTATTAATTTCTAGTAGCATTGTAGAAAATGGAGCAGGAACTGGATGAACAGTTTACCCCCCCCTCT
CCTCTAATATTGCTCATGGTGGTAGTTCAGTAGATTTAGCTATTTTCTCACTTCATTTAGCTGGAATTTC
ATCTATTTTAGGAGCTATTAACTTTATTACTACTATTATTAATATACGATTAAATAATTTATCATTTGAT
CAAATACCTTTATTTATTTGAGCTGTAGGTATTACTGCATTCTTATTATTATTATCTTTACCTGTTTTAG
CCGGAGCTATTACTATATTACTTACTGATCGAAA------------------------------------
----------------------------

>KT809253|Brazil|maize|Corn
--------------------------------------TAGGTACTTCTTTAAGTTTATTAATTCGAGCT
GAATTAGGGACTCCAGGATCTTTAATTGGAGATGATCAAATTTATAATACTATTGTAACAGCTCATGCTT
TTATTATAATTTTTTTTATAGTTATACCTATTATAATTGGAGGATTTGGAAATTGACTTGTACCTTTAAT
ATTAGGAGCCCCTGATATAGCTTTCCCACGTATAAATAATATAAGTTTTTGACTTTTACCCCCATCTTTA
ACTTTATTAATTTCTAGTAGCATTGTAGAAAATGGAGCAGGAACTGGATGAACAGTTTACCCCCCCCTCT
CCTCTAATATTGCTCATGGTGGTAGTTCAGTAGATTTAGCTATTTTCTCACTTCATTTAGCTGGAATTTC
ATCTATTTTAGGAGCTATTAACTTTATTACTACTATTATTAATATACGATTAAATAATTTATCATTTGAT
CAAATACCTTTATTTATTTGAGCTGTAGGTATTACTGCATTCTTATTATTATTATCTTTACCTGTTTTAG
CCGGAGCTATTACTATATTACTTACTGATCGAAA------------------------------------
----------------------------

>KT809254|Brazil|maize|Corn
--------------------------------------TAGGTACTTCTTTAAGTTTATTAATTCGAGCT
GAATTAGGGACTCCAGGATCTTTAATTGGAGATGATCAAATTTATAATACTATTGTAACAGCTCATGCTT
TTATTATAATTTTTTTTATAGTTATACCTATTATAATTGGAGGATTTGGAAATTGACTTGTACCTTTAAT
ATTAGGAGCCCCTGATATAGCTTTCCCACGTATAAATAATATAAGTTTTTGACTTTTACCCCCATCTTTA
ACTTTATTAATTTCTAGTAGCATTGTAGAAAATGGAGCAGGAACTGGATGAACAGTTTACCCCCCCCTCT
CCTCTAATATTGCTCATGGTGGTAGTTCAGTAGATTTAGCTATTTTCTCACTTCATTTAGCTGGAATTTC
ATCTATTTTAGGAGCTATTAACTTTATTACTACTATTATTAATATACGATTAAATAATTTATCATTTGAT
CAAATACCTTTATTTATTTGAGCTGTAGGTATTACTGCATTCTTATTATTATTATCTTTACCTGTTTTAG
CCGGAGCTATTACTATATTACTTACTGATCGAAA------------------------------------
----------------------------

>KT809255|Brazil|maize|Corn
--------------------------------------TAGGTACTTCTTTAAGTTTATTAATTCGAGCT
GAATTAGGGATTCCAGGATCTTTAATTGGAGATGATCAAATTTATAATACTATTGTAACAGCTCATGCTT
TTATTATAATTTTTTTTATAGTTATACCTATTATAATTGGAGGATTTGGAAATTGACTTGTACCTTTAAT
ATTAGGAGCCCCTGATATAGCTTTCCCACGTATAAATAATATAAGTTTTTGACTTTTACCCCCATCTTTA
ACTTTATTAATTTCTAGTAGCATTGTAGAAAATGGAGCAGGAACTGGATGAACAGTTTACCCCCCCCTCT
CCTCTAATATTGCTCATGGTGGTAGTTCAGTAGATTTAGCTATTTTCTCACTTCATTTAGCTGGAATTTC
ATCTATTTTAGGAGCTATTAACTTTATTACTACTATTATTAATATACGATTAAATAATTTATCATTTGAT
CAAATACCTTTATTTATTTGAGCTGTAGGTATTACTGCATTCTTATTATTATTATCTTTACCTGTTTTAG
CCGGAGCTATTACTATATTACTTACTGATCGAAA------------------------------------
----------------------------

>KT809256|Brazil|maize|Corn
--------------------------------------TAGGTACTTCTTTAAGTTTATTAATTCGAGCT
GAATTAGGGACTCCAGGATCTTTAATTGGAGATGATCAAATTTATAATACTATTGTAACAGCTCATGCTT
TTATTATAATTTTTTTTATAGTTATACCTATTATAATTGGAGGATTTGGAAATTGACTTGTACCTTTAAT
ATTAGGAGCCCCTGATATAGCTTTCCCACGTATAAATAATATAAGTTTTTGACTTTTACCCCCATCTTTA
ACTTTATTAATTTCTAGTAGCATTGTAGAAAATGCAGCAGGAACTGGATGAACAGTTTACCCCCCCCTCT
CCTCTAATATTGCTCATGGTGGTAGTTCAGTAGATTTAGCTATTTTCTCACTTCATTTAGCTGGAATTTC
ATCTATTTTAGGAGCTATTAACTTTATTACTACTATTATTAATATACGATTAAATAATTTATCATTTGAT
CAAATACCTTTATTTATTTGAGCTGTAGGTATTACTGCATTCTTATTATTATTATCTTTACCTGTTTTAG
CCGGAGCTATTACTATATTACTTACTGATCGAAA------------------------------------
----------------------------

>KT809257|Brazil|maize|Corn
--------------------------------------TAGGTACTTCTTTAAGTTTATTAATTCGAGCT
GAATTAGGGACTCCAGGATCTTTAATTGGAGATGATCAAATTTATAATACTATTGTAACAGCTCATGCTT
TTATTATAATTTTTTTTATAGTTATACCTATTATAATTGGAGGATTTGGAAATTGACTTGTACCTTTAAT
ATTAGGAGCCCCTGATATAGCTTTCCCACGTATAAATAATATAAGTTTTTGACTTTTACCCCCATCTTTA
ACTTTATTAATTTCTAGTAGCATTGTAGAAAATGGAGCAGGAACTGGATGAACAGTTTACCCCCCCCTCT
CCTCTAATATTGCTCATGGTGGTAGTTCAGTAGATTTAGCTATTTTCTCACTTCATTTAGCTGGAATTTC
ATCTATTTTAGGAGCTATTAACTTTATTACTACTATTATTAATATACGATTAAATAATTTATCATTTGAT
CAAATACCTTTATTTATTTGAGCTGTAGGTATTACTGCATTCTTATTATTATTATCTTTACCTGTTTTAG
CCGGAGCTATTACTATATTACTTACTGATCGAAA------------------------------------
----------------------------

>KT809258|Brazil|maize|Corn
--------------------------------------TAGGTACTTCTTTAAGTTTATTAATTCGAGCT
GAGTTAGGGACTCCAGGATCTTTAATTGGAGATGATCAAATTTATAATACTATTGTAACAGCTCATGCTT
TTATTATAATTTTTTTTATAGTTATACCTATTATAATTGGAGGATTTGGAAATTGACTTGTACCTTTAAT
ATTAGGAGCCCCTGATATAGCTTTCCCACGTATAAATAATATAAGTTTTTGACTTTTACCCCCATCTTTA
ACTTTATTAATTTCTAGTAGCATTGTAGAAAATGGAGCAGGAACTGGATGAACAGTTTACCCCCCCCTCT
CCTCTAATATTGCTCATGGTGGTAGTTCAGTAGATTTAGCTATTTTCTCACTTCATTTAGCTGGAATTTC
ATCTATTTTAGGAGCTATTAACTTTATTACTACTATTATTAATATACGATTAAATAATTTATCATTTGAT
CAAATACCTTTATTTATTTGAGCTGTAGGTATTACTGCATTCTTATTATTATTATCTTTACCTGTTTTAG
CCGGAGCTATTACTATATTACTTACTGATCGAAA------------------------------------
----------------------------

>KT809259|Brazil|maize|Corn
--------------------------------------TAGGTACTTCTTTAAGTTTATTAATTCGAGCT
GAATTAGGGACTCCAGGATCTTTAATTGGAGATGATCAAATTTATAATACTATTGTAACAGCTCATGCTT
TTATTATAATTTTTTTTATAGTTATACCTATTATAATTGGAGGATTTGGAAATTGACTTGTACCTTTAAT
ATTAGGAGCCCCTGATATAGCTTTCCCACGTATAAATAATATAAGTTTTTGACTTTTACCCCCATCTTTA
ACTTTATTAATTTCTAGTAGCATTGTAGAAAATGGAGCAGGAACTGGATGAACAGTTTACCCCCCCCTCT
CCTCTAATATTGCTCATGGTGGTAGTTCAGTAGATTTAGCTATTTTCTCACTTCATTTAGCTGGGATTTC
ATCTATTTTAGGAGCTATTAACTTTATTACTACTATTATTAATATACGATTAAATAATTTATCATTTGAT
CAAATACCTTTATTTATTTGAGCTGTAGGTATTACTGCATTCTTATTATTATTATCTTTACCTGTTTTAG
CCGGAGCTATTACTATATTACTTACTGATCGAAA------------------------------------
----------------------------

>KT809260|Brazil|maize|Corn
--------------------------------------TAGGTACTTCTTTAAGTTTATTAATTCGAGCT
GAATTAGGAACTCCAGGATCTTTAATTGGAGATGATCAAATTTATAATACTATTGTAACAGCTCATGCTT
TTATTATAATTTTTTTTATAGTTATACCTATTATAATTGGAGGATTTGGAAATTGACTTGTACCTTTAAT
ATTAGGAGCCCCTGATATAGCTTTCCCACGTATAAATAATATAAGTTTTTGACTTTTACCCCCATCTTTA
ACTTTATTAATTTCTAGTAGCATTGTAGAAAATGGAGCAGGAACTGGATGAACAGTTTACCCCCCCCTCT
CCTCTAATATTGCTCATGGTGGTAGTTCAGTAGATTTAGCTATTTTCTCACTTCATTTAGCTGGAATTTC
ATCTATTTTAGGAGCTATTAACTTTATTACTACTATTATTAATATACGATTAAATAATTTATCATTTGAT
CAAATACCTTTATTTATTTGAGCTGTAGGTATTACTGCATTCTTATTATTATTATCTTTACCTGTTTTAG
CCGGAGCTATTACTATATTACTTACTGATCGAAA------------------------------------
----------------------------

>KT809261|Brazil|maize|Corn
--------------------------------------TAGGTACTTCTTTAAGTTTATTAATTCGAGCT
GAATTAGGGACTCCAGGATCTTTAATTGGAGATGATCAAATTTATAATACTATTGTAACAGCTCATGCTT
TTATTATAATTTTTTTTATAGTTATACCTATTATAATTGGAGGATTTGGAAATTGACTTGTACCTTTAAT
ATTAGGAGCCCCTGATATAGCTTTCCCACGTATAAATAATATAAGTTTTTGACTTTTACCCCCATCTTTA
ACTTTATTAATTTCTAGAAGCATTGTAGAAAATGGAGCAGGAACTGGATGAACAGTTTACCCCCCCCTCT
CCTCTAATATTGCTCATGGTGGTAGTTCAGTAGATTTAGCTATTTTCTCACTTCATTTAGCTGGAATTTC
ATCTATTTTAGGAGCTATTAACTTTATTACTACTATTATTAATATACGATTAAATAATTTATCATTTGAT
CAAATACCTTTATTTATTTGAGCTGTAGGTATTACTGCATTCTTATTATTATTATCTTTACCTGTTTTAG
CCGGAGCTATTACTATATTACTTACTGATCGAAA------------------------------------
----------------------------

>KT809262|Brazil|maize|Corn
--------------------------------------TAGGTACTTCTTTAAGTTTATTAATTCGAGCT
GAATTAGGGACTCCAGGATCTTTAATTGGAGATGATCAAATTTATAATACTATTGTAACAGCTCATGCTT
TTATTATAATTTTTTTTATAGTTATACCTATTATAATTGGAGGATTTGGAAATTGACTTGTACCCTTAAT
ATTAGGAGCCCCTGATATAGCTTTCCCACGTATAAATAATATAAGTTTTTGACTTTTACCCCCATCTTTA
ACTTTATTAATTTCTAGTAGCATTGTAGAAAATGGAGCAGGAACTGGATGAACAGTTTACCCCCCCCTCT
CCTCTAATATTGCTCATGGTGGTAGTTCAGTAGATTTAGCTATTTTCTCACTTCATTTAGCTGGAATTTC
ATCTATTTTAGGAGCTATTAACTTTATTACTACTATTATTAATATACGATTAAATAATTTATCATTTGAT
CAAATACCTTTATTTATTTGAGCTGTAGGTATTACTGCATTCTTATTATTATTATCTTTACCTGTTTTAG
CCGGAGCTATTACTATATTACTTACTGATCGAAA------------------------------------
----------------------------

>KT809263|Brazil|maize|Corn
--------------------------------------TAGGTACTTCTTTAAGTTTATTAATTCGAGCT
GAATTAGGGACTCCAGGATCTTTAATTGGAGATGATCAAATTTATAATACTATTGTAACAGCTCATGCTT
TTATTATAATTTTTTTTATAGTTATACCTATTATAATTGGAGGATTTGGAAATTGACTTGTACCTTTAAT
ATTAGGAGCCCCTGATATAGCTTTCCCACGTATAAATAATATAAGTTTTTGACTTTTACCCCCATCTTTA
ACTTTATTAATTTCTAGTAGCATTGTAGAAAATGGAGCAGGAACTGGATGAACAGTTTACCCCCCCCTCT
CCTCTAATATTGCTCATGGTGGTAGTTCAGTAGATTTAGCTATTTTCTCACTTCATTTAGCTGGAATTTC
ATCTATTTTAGGAGCTATTAACTTTATTACTACTATTATTAATATACGATTAAATAATTTATCATTTGAT
CAAATACCTTTATTTATTTGAGCTGTAGGTATTACTGCATTCTTATTATTATTATCTTTACCTGTTTTAG
CCGGAGCTATTACTATATTACTTACTGATCGAAA------------------------------------
----------------------------

>KT809264|Brazil|maize|Corn
--------------------------------------TAGGTACTTCTTTAAGTTTATTAATTCGAGCT
GAATTAGGGACTCCAGGATCTTTAATTGGAGATGATCAAATTTATAATACTATTGTAACAGCTCATGCTT
TTATTATAATTTTTTTTATAGTTATACCTATTATAATTGGAGGATTTGGAAATTGACTTGTACCTTTAAT
ATTAGGAGCCCCTGATATAGCTTTCCCACGTATAAATAATATAAGTTTTTGACTTCTACCCCCATCTTTA
ACTTTATTAATTTCTAGTAGCATTGTAGAAAATGGAGCAGGAACTGGATGAACAGTTTACCCCCCCCTCT
CCTCTAATATTGCTCATGGTGGTAGTTCAGTAGATTTAGCTATTTTCTCACTTCATTTAGCTGGAATTTC
ATCTATTTTAGGAGCTATTAACTTTATTACTACTATTATTAATATACGATTAAATAATTTATCATTTGAT
CAAATACCTTTATTTATTTGAGCTGTAGGTATTACTGCATTCTTATTATTATTATCTTTACCTGTTTTAG
CCGGAGCTATTACTATATTACTTACTGATCGAAA------------------------------------
----------------------------

>KT809265|Brazil|maize|Corn
--------------------------------------TAGGTACTTCTTTAAGTTTATTAATTCGAGCT
GAATTAGGGACTCCAGGATCTTTAATTGGAGATGATCAAATTTATAATACTATTGTAACAGCTCATGCTT
TTATTATAATTTTTTTTATAGTTATACCTATTATAATTGGAGGATTTGGAAATTGACTTGTACCTTTAAT
ATTAGGAGCCCCTGATATAGCTTTCCCACGTATAAATAATATAAGTTTTTGACTTTTACCCCCATCTTTA
ACTTTATTAATTTCTAGTAGCATTGTAGAAAATGGAGCAGGAACTGGATGAACAGTTTACCCCCCCCTCT
CCTCTAATATTGCTCATGGTGGTAGTTCAGTAGATTTAGCTATTTTCTCACTTCATTTAGCTGGAATTTC
ATCTATTTTAGGAGCTATTAACTTTATTACTACTATTATTAATATACGATTAAATAATTTATCATTTGAT
CAAATACCTTTATTTATTTGAGCTGTAGGTATTACTGCATTCTTATTATTATTATCTTTACCTGTTTTAG
CCGGAGCTATTACTATATTACTTACTGATCGAAA------------------------------------
----------------------------

>KT809266|Brazil|maize|Corn
--------------------------------------TAGGTACTTCTTTAAGTTTATTAATTCGAGCT
GAATTAGGAACTCCAGGATCTTTAATTGGAGATGATCAAATTTATAATACTATTGTAACAGCTCATGCTT
TTATTATAATTTTTTTTATAGTTATACCTATTATAATTGGAGGATTTGGAAATTGACTTGTACCTTTAAT
ATTAGGAGCCCCTGATATAGCTTTCCCACGTATAAATAATATAAGTTTTTGACTTTTACCCCCATCTTTA
ACTTTATTAATTTCTAGTAGCATTGTAGAAAATGGAGCAGGAACTGGATGAACAGTTTACCCCCCCCTCT
CCTCTAATATTGCTCATGGTGGTAGTTCAGTAGATTTAGCTATTTTCTCACTTCATTTAGCTGGAATTTC
ATCTATTTTAGGAGCTATTAACTTTATTACTACTATTATTAATATACGATTAAATAATTTATCATTTGAT
CAAATACCTTTATTTATTTGAGCTGTAGGTATTACTGCATTCTTATTATTATTATCTTTACCTGTTTTAG
CCGGAGCTATTACTATATTACTTACTGATCGAAA------------------------------------
----------------------------

>KT809267|Brazil|maize|Rice
--------------------------------------TAGGTACTTCTTTAAGTTTATTAATTCGAGCT
GAATTAGGAACTCCAGGATCTTTAATTGGAGATGATCAAATTTATAATACTATTGTAACAGCCCATGCTT
TTATTATAATTTTTTTTATAGTTATACCAATTATAATTGGAGGATTTGGAAATTGACTTGTACCTTTAAT
ATTAGGAGCTCCTGATATAGCTTTCCCACGTATAAATAATATAAGTTTTTGACTTTTACCCCCATCTTTA
ACTTTATTAATTTCTAGTAGCATTGTAGAAAATGGAGCAGGAACTGGATGAACAGTTTACCCCCCCCTCT
CCTCTAATATTGCTCATGGTGGTAGTTCAGTAGATTTAGCTATTTTCTCACTTCATTTAGCTGGAATTTC
ATCTATTTTAGGAGCTATTAACTTTATTACCACTATTATTAATATACGATTAAATAATTTATCATTTGAT
CAAATACCTTTATTTATTTGAGCTGTAGGTATTACCGCATTTTTATTATTATTATCTTTACCTGTTTTAG
CTGGAGCTATTACTATATTAGTTACTGATCGAAA------------------------------------
----------------------------

>KT809268|Brazil|maize|Rice
--------------------------------------TAGGTACTTCTTTAAGTTTATTAATTCGAGCT
GAATTAGGAACTCCAGGATCTTTAATTGGAGATGATCAAATTTATAATACTATTGTAACAGCCCATGCTT
TTATTATAATTTTTTTTATAGTTATACCAATTATAATTGGAGGATTTGGAAATTGACTTGTACCTTTAAT
ATTAGGAGCTCCTGATATAGCTTTCCCACGTATAAATAATATAAGTTTTTGACTTTTACCCCCATCTTTA
ACTTTATTAATTTCTAGTAGCATTGTAGAAAATGGAGCAGGAACTGGATGAACAGTTTACCCCCCCCTCT
CCTCTAATATTGCTCATGGTGGTAGTTCAGTAGATTTAGCTATTTTCTCACTTCATTTAGCTGGAATTTC
ATCTATTTTAGGAGCTATTAACTTTATTACCACTATTATTAATATACGATTAAATAATTTATCATTTGAT
CAAATACCTTTATTTATTTGAGCTGTAGGTATTACCGCATTTTTATTATTATTATCTTTACCTGTTTTAG
CTGGAGCTATTACTATATTACTTACTGATCGAAA------------------------------------
----------------------------

>KT809269|Brazil|maize|Corn
--------------------------------------TAGGTACTTCTTTAAGTTTATTAATTCGAGCT
GAATTAGGGACTCCAGGATCTTTAATTGGAGATGATCAAATTTATAATACTATTGTAACAGCTCATGCTT
TTATTATAATTTTTTTTATAGTTATACCTATTATAATTGGAGGATTTGGAAATTGACTTGTACCTTTAAT
ATTAGGAGCCCCTGATATAGCTTTCCCACGTATAAATAATATAAGTTTTTGACTTTTACCCCCATCTTTA
ACTTTATTAATTTCTAGTAGCATCGTAGAAAATGGAGCAGGAACTGGATGAACAGTTTACCCCCCCCTCT
CCTCTAATATTGCTCATGGTGGTAGTTCAGTAGATTTAGCTATTTTCTCACTTCATTTAGCCGGAATTTC
ATCTATTTTAGGAGCTATTAACTTTATTACTACTATTATTAATATACGATTAAATAATTTATCATTTGAT
CAAATACCTTTATTTATTTGAGCTGTAGGTATTACTGCATTCTTATTATTATTATCTTTACCTGTTTTAG
CCGGAGCTATTACTATATTACTTACTGATCGAAA------------------------------------
----------------------------

>KT809270|Brazil|maize|Corn
--------------------------------------TAGGTACTTCTTTAAGTTTATTAATTCGAGCT
GAATTAGGGACTCCAGGATCTTTAATTGGAGATGATCAAATTTATAATACTATTGTAACAGCTCATGCTT
TTATTATAATTTTTTTTATAGTTATACCTATTATAATTGGAGGATTTGGAAATTGACTTGTACCTTTAAT
ATTAGGAGCCCCTGATATAGCTTTCCCACGTATAAATAATATAAGTTTTTGACTTTTACCCCCATCTTTA
ACTTTATTAATTTCTAGTAGCATTGTAGAAAATGGAGCAGGAACTGGATGAACAGTTTACCCCCCCCTCT
CCTCTAATATTGCTCATGGTGGTAGTTCAGTAGATTTAGCTATTTTCTCACTTCATTTAGCTGGAATTTC
ATCTATTTTAGGAGCTATTAACTTTATTACTACTATTATTAATATACGATTAAATAATTTATCATTTGAT
CAAATACCTTTATTTATTTGAGCTGTAGGTATTACTGCATTCTTATTATTATTATCTTTACCTGTTTTAG
CCGGAGCTATTACTATATTACTTACTGATCGAAA------------------------------------
----------------------------

>KT809271|Brazil|maize|Rice
--------------------------------------TAGGTACTTCTTTAAGTTTATTAATTCGAGCT
GAATTAGGAACTCCAGGATCTTTAATTGGAGATGATCAAATTTATAATACTATTGTAACAGCCCATGCTT
TTATTATAATTTTTTTTATAGTTATACCAATTATAATTGGAGGATTTGGAAATTGACTTGTACCTTTAAT
ATTAGGAGCTCCTGATATAGCTTTCCCACGTATAAATAATATAAGTTTTTGACTTTTACCCCCATCTTTA
ACTTTATTAATTTCTAGTAGCATTGTAGAAAATGGAGCAGGAACTGGATGAACAGTTTACCCCCCCCTCT
CCTCTAATATTGCTCATGGTGGTAGTTCAGTAGATTTAGCTATTTTCTCACTTCATTTAGCTGGAATTTC
ATCTATTTTAGGAGCTATTAACTTTATTACCACTATTATTAATATACGATTAAATAATTTATCATTTGAT
CAAATACCTTTATTTATTTGAGCTGTAGGTATTACCGCATTTTTATTATTATTATCTTTACCTGTTTTAG
CTGGAGCTATTACTATATTACTTACTGATCGAAA------------------------------------
----------------------------

>KT809272|Brazil|maize|Corn
--------------------------------------TAGGTACTTCTTTAAGTTTATTAATTCGAGCT
GAGTTAGGGACTCCAGGATCTTTAATTGGAGATGATCAAATTTATAATACTATTGTAACAGCTCATGCTT
TTATTATAATTTTTTTTATAGTTATACCTATTATAATTGGAGGATTTGGAAATTGACTTGTACCTTTAAT
ATTAGGAGCCCCTGATATAGCTTTCCCACGTATAAATAATATAAGTTTTTGACTTTTACCCCCATCTTTA
ACTTTATTAATTTCTAGTAGCATTGTAGAAAATGGAGCAGGAACTGGATGAACAGTTTACCCCCCCCTCT
CCTCTAATATTGCTCATGGTGGTAGTTCAGTAGATTTAGCTATTTTCTCACTTCATTTAGCTGGAATTTC
ATCTATTTTAGGAGCTATTAACTTTATTACTACTATTATTAATATACGATTAAATAATTTATCATTTGAT
CAAATACCTTTATTTATTTGAGCTGTAGGTATTACTGCATTCTTATTATTATTATCTTTACCTGTTTTAG
CCGGAGCTATTACTATATTACTTACTGATCGAAA------------------------------------
----------------------------

>KT809273|Brazil|maize|Corn
--------------------------------------TAGGTACTTCTTTAAGTTTATTAATTCGAGCT
GAGTTAGGGACTCCAGGATCTTTAATTGGAGATGATCAAATTTATAATACTATTGTAACAGCTCATGCTT
TTATTATAATTTTTTTTATAGTTATACCTATTATAATTGGAGGATTTGGAAATTGACTTGTACCTTTAAT
ATTAGGAGCCCCTGATATAGCTTTCCCACGTATAAATAATATAAGTTTTTGACTTTTACCCCCATCTTTA
ACTTTATTAATTTCTAGTAGCATTGTAGAAAATGGAGCAGGAACTGGATGAACAGTTTACCCCCCCCTCT
CCTCTAATATTGCTCATGGTGGTAGTTCAGTAGATTTAGCTATTTTCTCACTTCATTTAGCTGGAATTTC
ATCTATTTTAGGAGCTATTAACTTTATTACTACTATTATTAATATACGATTAAATAATTTATCATTTGAT
CAAATACCTTTATTTATTTGAGCTGTAGGTATTACTGCATTCTTGTTATTATTATCTTTACCTGTTTTAG
CCGGAGCTATTACCATATTACTTACTGATCGAAA------------------------------------
----------------------------

>KT809274|Brazil|maize|Rice
--------------------------------------TAGGTACTTCTTTAAGTTTATTAATTCGAGCT
GAATTAGGAACCCCAGGATCTTTAATTGGAGATGATCAAATTTATAATACTATTGTAACAGCCCATGCTT
TTATTATAATTTTTTTTATAGTTATACCAATTATAATTGGAGGATTTGGAAATTGACTTGTACCTTTAAT
ATTAGGAGCTCCTGATATAGCTTTCCCACGTATAAATAATATAAGTTTTTGACTTTTACCCCCATCTTTA
ACTTTATTAATTTCTAGTAGCATTGTAGAAAATGGAGCAGGAACTGGATGAACAGTTTACCCCCCCCTCT
CCTCTAATATTGCTCATGGTGGTAGTTCAGTAGATTTAGCTATTTTCTCACTTCATTTAGCTGGAATTTC
ATCTATTTTAGGAGCTATTAACTTTATTACCACTATTATTAATATACGATTAAATAATTTATCATTTGAT
CAAATACCTTTATTTATTTGAGCTGTAGGTATTACCGCATTTTTATTATTATTATCTTTACCTGTTTTAG
CTGGAGCTATTACTATATTACTTACTGATCGAAA------------------------------------
----------------------------

>KT809275|Brazil|maize|Corn
--------------------------------------TAGGTACTTCTTTAAGTTTATTAATTCGAGCT
GAATTAGGGACTCCAGGATCTTTAATTGGAGATGATCAAATTTATAATACTATTGTAACAGCTCATGCTT
TTATTATAATTTTTTTTATAGTTATACCTATTATAATTGGAGGATTTGGAAATTGACTTGTACCTTTAAT
ATTAGGAGCCCCTGATATAGCTTTCCCACGTATAAATAATATAAGTTTTTGACTTTTACCCCCATCTTTA
ACTTTATTAATTTCTAGTAGCATTGTAGAAAATGGAGCAGGAACTGGATGAACAGTTTACCCCCCCCTCT
CCTCTAATATTGCTCATGGTGGTAGTTCAGTAGATTTAGCTATTTTCTCACTTCATTTAGCTGGAATTTC
ATCTATTTTAGGAGCTATTAACTTTATTACTACTATTATTAATATACGATTAAATAATTTATCATTTGAT
CAAATACCTTTATTTATTTGAGCTGTAGGTATTACTGCATTCTTATTATTACTATCTTTACCTGTTTTAG
CCGGAGCTATTACTATATTACTTACTGATCGAAA------------------------------------
----------------------------

>KT809276|Brazil|maize|Corn
--------------------------------------TAGGTACTTCTTTAAGTTTATTAATTCGAGCT
GAGTTAGGGACTCCAGGATCTTTAATTGGAGATGATCAAATTTATAATACTATTGTAACAGCTCATGCTT
TTATTATAATTTTTTTTATAGTTATACCTATTATAATTGGAGGATTTGGAAATTGACTTGTACCTTTAAT
ATTAGGAGCCCCTGATATAGCTTTCCCACGTATAAATAATATAAGTTTTTGACTTTTACCCCCATCTTTA
ACTTTATTAATTTCTAGTAGCATTGTAGAAAATGGAGCAGGAACTGGATGAACAGTTTACCCCCCCCTCT
CCTCTAATATTGCTCATGGTGGTAGTTCAGTAGATTTAGCTATTTTCTCACTTCATTTAGCTGGAATTTC
ATCTATTTTAGGAGCTATTAACTTTATTACTACTATTATTAATATACGATTAAATAATTTATCATTTGAT
CAAATACCTTTATTTATTTGAGCTGTAGGTATTACTGCATTCTTGTTATTATTATCTTTACCTGTTTTAG
CCGGAGCTATTACCATATTACTTACTGATCGAAA------------------------------------
----------------------------

>KT809277|Brazil|maize|Corn
--------------------------------------TAGGTACTTCTTTAAGTTTATTAATTCGAGCT
GAATTAGGGACTCCAGGATCTTTAATTGGAGATGATCAAATTTATAATACTATTGTAACAGCTCATGCTT
TTATTATAATTTTTTTTATAGTTATACCTATTATAATTGGAGGATTTGGAAATTGACTTGTACCTTTAAT
ATTAGGAGCCCCTGATATAGCTTTCCCACGTATAAATAATATAAGTTTTTGACTTTTACCCCCATCTTTA
ACTTTATTAATTTCTAGTAGCATTGTAGAAAATGGAGCAGGAACTGGATGAACAGTTTACCCCCCCCTCT
CCTCTAATATTGCTCATGGTGGTAGTTCAGTAGATTTAGCTATTTTCTCACTTCATTTAGCTGGAATTTC
ATCTATTTTAGGAGCTATTAACTTTATTACTACTATTATTAATATACGATTAAATAATTTATCATTTGAT
CAAATACCTTTATTTATTTGAGCTGTAGGTATTACTGCATTCTTATTATTATTATCTTTACCTGTTTTAG
CCGGAGCTATTACTATATTACTTACTGATCGAAA------------------------------------
----------------------------

>KT809278|Brazil|maize|Corn
--------------------------------------TAGGTACTTCTTTAAGTTTATTAATTCGAGCT
GAATTAGGAACTCCAGGATCTTTAATTGGAGATGACCAAATTTATAATACTATTGTAACAGCTCATGCTT
TTATTATAATTTTTTTTATAGTTATACCTATTATAATTGGAGGATTTGGAAATTGACTTGTACCTTTAAT
ATTAGGAGCCCCTGATATAGCTTTCCCACGTATAAATAATATAAGTTTTTGACTTTTACCCCCATCTTTA
ACTTTATTAATTTCTAGTAGCATTGTAGAAAATGGAGCAGGAACTGGATGAACAGTTTACCCCCCCCTCT
CCTCTAATATTGCTCATGGTGGTAGTTCAGTAGATTTAGCTATTTTCTCACTTCATTTAGCTGGAATTTC
ATCTATTTTAGGAGCTATTAACTTTATTACTACTATTATTAATATACGATTAAATAATTTATCATTTGAT
CAAATACCTTTATTTATTTGAGCTGTAGGTATTACTGCATTCTTATTATTATTATCTTTACCTGTTTTAG
CCGGAGCTATTACTATATTACTTACTGATCGAAA------------------------------------
----------------------------

>KT809279|Brazil|maize|Corn
--------------------------------------TAGGTACTTCTTTAAGTTTATTAATTCGAGCT
GAATTAGGGACTCCAGGATCTTTAATTGGAGATGATCAAATTTATAATACTATTGTAACAGCTCATGCTT
TTATTATAATTTTTTTCATAGTTATACCTATTATAATTGGAGGATTTGGAAATTGACTTGTACCTTTAAT
ATTAGGAGCCCCTGATATAGCTTTCCCACGTATAAATAATATAAGTTTTTGACTTTTACCCCCATCTTTA
ACTTTATTAATTTCTAGTAGCATTGTAGAAAATGGAGCAGGAACTGGATGAACAGTTTACCCCCCCCTCT
CCTCTAATATTGCTCATGGTGGTAGTTCAGTAGATTTAGCTATTTTCTCACTTCATTTAGCTGGAATTTC
ATCTATTTTAGGAGCTATTAACTTTATTACTACTATTATTAATATACGATTAAATAATTTATCATTTGAT
CAAATACCTTTATTTATTTGAGCTGTAGGTATTACTGCATTCTTATTATTATTATCTTTACCTGTTTTAG
CCGGAGCTATTACTATATTACTTACTGATCGAAA------------------------------------
----------------------------

>KT809280|Brazil|maize|Corn
--------------------------------------TAGGTACTTCTTTAAGTTTATTAATTCGAGCT
GAATTAGGGACTCCAGGATCTTTAATTGGAGATGATCAAATTTATAATACTATTGTAACAGCTCATGCTT
TTATTATAATTTTTTTTATAGTTATACCTATTATAATTGGAGGATTTGGAAATTGACTTGTACCTTTAAT
ATTAGGAGCCCCTGATATAGCTTTCCCACGTATAAATAATATAAGTTTTTGACTTTTACCCCCATCTTTA
ACTTTATTAATTTCTAGTAGCATTGTAGAAAATGGAGCAGGAACTGGATGAACAGTTTACCCCCCCCTCT
CCTCTAATATTGCTCATGGTGGTAGTTCAGTAGATTTAGCTATTTTCTCACTTCATTTAGCTGGAATTTC
ATCTATTTTAGGAGCTATTAACTTTATTACTACTATTATTAATATACGATTAAATAATTTATCATTTGAT
CAAATACCTTTATTTATTTGAGCTGTAGGTATTACTGCATTCTTATTATTATTATCTTTACCTGTTTTAG
CCGGAGCTATTACTATTTTACTTACTGATCGAAA------------------------------------
----------------------------

>KT809281|Brazil|maize|Corn
--------------------------------------TAGGTACTTCTTTAAGTTTATTAATTCGAGCT
GAATTAGGGACTCCAGGATCTTTAATTGGAGATGATCAAATTTATAATACTATTGTAACAGCTCATGCTT
TTATTATAATTTTTTTTATAGTTATACCTATTATAATTGGAGGATTTGGAAATTGACTTGTACCTTTAAT
ATTAGGAGCCCCTGATATAGCTTTCCCACGTATAAATAATATAAGTTTTTGACTTTTACCCCCATCTTTA
ACTTTATTAATTTCTAGTAGCATTGTAGAAAATGGAGCAGGAACTGGATGAACAGTTTACCCCCCCCTCT
CCTCTAATATTGCTCATGGTGGTAGTTCAGTAGATTTAGCTATTTTCTCACTTCATTTAGCTGGAATTTC
ATCTATTTTAGGAGCTATTAACTTTATTACTACTATTATTAATATACGATTAAATAATTTATCATTTGAT
CAAATACCTTTATTTATTTGAGCTGTAGGTATTACTGCATTCTTATTATTATTATCTTTACCTGTTTTAG
CCGGAGCTATTACTATATTACTTACTGATCGAAA------------------------------------
----------------------------

>KT809282|Brazil|maize|Corn
--------------------------------------TAGGTACTTCTTTAAGTTTATTAATTCGAGCT
GAGTTAGGGACTCCAGGATCTTTAATTGGAGATGATCAAATTTATAATACTATTGTAACAGCTCATGCTT
TTATTATAATTTTTTTTATAGTTATACCTATTATAATTGGAGGATTTGGAAATTGACTTGTACCTTTAAT
ATTAGGAGCCCCTGATATAGCTTTCCCACGTATAAATAATATAAGTTTTTGACTTTTACCCCCATCTTTA
ACTTTATTAATTTCTAGTAGCATTGTAGAAAATGGAGCAGGAACTGGATGAACAGTTTACCCCCCCCTCT
CCTCTAATATTGCTCATGGTGGTAGTTCAGTAGATTTAGCTATTTTCTCACTTCATTTAGCTGGAATTTC
ATCTATTTTAGGAGCTATTAACTTTATTACTACTATTATTAATATACGATTAAATAATTTATCATTTGAT
CAAATACCTTTATTTATTTGAGCTGTAGGTATTACTGCATTCTTATTATTATTATCTTTACCTGTTTTAG
CCGGAGCTATTACTATTTTACTTACTGATCGAAA------------------------------------
----------------------------

>KT809283|Brazil|maize|Corn
--------------------------------------TAGGTACTTCTTTAAGTTTATTAATTCGAGCT
GAATTAGGGACTCCAGGATCTTTAATTGGAGATGATCAAATTTATAATACTATTGTAACAGCTCATGCTT
TTATTATAATTTTTTTTATAGTTATACCTATTATAATTGGAGGATTTGGAAATTGACTTGTACCTTTAAT
ATTAGGAGCCCCTGATATAGCTTTCCCACGTATAAATAATATAAGTTTTTGACTTTTACCCCCATCTTTA
ACTTTATTAATTTCTAGTAGCATTGTAGAAAATGGAGCAGGAACTGGATGAACAGTTTACCCCCCCCTCT
CCTCTAATATTGCTCATGGTGGTAGTTCAGTAGATTTAGCTATTTTCTCACTTCATTTAGCTGGAATTTC
ATCTATTTTAGGAGCTATTAACTTTATTACTACTATTATTAATATACGATTAAATAATTTATCATTTGAT
CAAATACCTTTATTTATTTGAGCTGTAGGTATTACTGCATTCTTATTATTATTATCTTTACCTGTTTTAG
CCGGAGCTATTACTATATTACTTACTGATCGAAA------------------------------------
----------------------------

>KT809284|Brazil|maize|Corn
--------------------------------------TAGGTACTTCTTTAAGTTTATTAATTCGAGCT
GAATTAGGGACTCCAGGATCTTTAATTGGAGATGATCAAATTTATAATACTATTGTAACAGCTCATGCTT
TTATTATAATTTTTTTTATAGTTATACCTATTATAATTGGAGGATTTGGAAATTGACTTGTACCTTTAAT
ATTAGGAGCCCCTGATATAGCTTTCCCACGTATAAATAATATAAGTTTTTGACTTTTACCCCCATCTTTA
ACTTTATTAATTTCTAGTAGCATTGTAGAAAATGGAGCAGGAACTGGATGAACAGTTTACCCCCCCCTCT
CCTCTAATATTGCTCATGGTGGTAGTTCAGTAGATTTAGCTATTTTCTCACTTCATTTAGCTGGAATTTC
ATCTATTTTAGGAGCTATTAACTTTATTACTACTATTATTAATATACGATTAAATAATTTATCATTTGAT
CAAATACCTTTATTTATTTGAGCTGTAGGTATTACTGCATTCTTATTATTATTATCTTTACCTGTTTTAG
CCGGAGCTATTACTATATTACTTACTGATCGAAA------------------------------------
----------------------------

>KT809285|Brazil|maize|Corn
--------------------------------------TAGGTACTTCTTTAAGTTTATTAATTCGAGCT
GAGTTAGGGACTCCAGGATCTTTAATTGGAGATGATCAAATTTATAATACTATTGTAACAGCTCATGCTT
TTATTATAATTTTTTTTATAGTTATACCTATTATAATTGGAGGATTTGGAAATTGACTTGTACCTTTAAT
ATTAGGAGCCCCTAAAATAGCTTTCCCACGTATAAATAATATAAGTTTTTGACTTTTACCCCCATCTTTA
ACTTTATTAATTTCTAGTAGCATTGTAGAAAATGGAGCAGGAACTGGATGAACAGTTTACCCCCCCCTCT
CCTCTAATATTGCTCATGGTGGTAGTTCAGTAGATTTAGCTATTTTCTCACTTCATTTAGCTGGAATTTC
ATCTATTTTAGGAGCTATTAACTTTATTACTACTATTATTAATATACGATTAAATAATTTATCATTTGAT
CAAATACCTTTATTTATTTGAGCTGTAGGTATTACTGCATTCTTATTATTATTATCTTTACCTGTTTTAG
CCGGAGCTATTACTATATTACTTACTGATCGAAA------------------------------------
----------------------------

>KT809286|Brazil|maize|Rice
--------------------------------------TAGGTACTTCTTTAAGTTTATTAATTCGAGCT
GAATTAGGAACTCCAGGATCTTTAATTGGAGATGATCAAATTTATAATACTATTGTAACAGCCCATGCTT
TTATTATAATTTTTTTTATAGTTATACCAATTATAATTGGAGGATTTGGAAATTGACTTGTACCTTTAAT
ATTAGGAGCTCCTGATATAGCTTTCCCACGTATAAATAATATAAGTTTTTGACTTTTACCCCCATCTTTA
ACTTTATTAATTTCTAGTAGCATTGTAGAAAATGGAGCAGGAACTGGATGAACAGTTTACCCCCCCCTCT
CCTCTAATATTGCTCATGGTGGTAGTTCAGTAGATTTAGCTATTTTCTCACTTCATTTAGCTGGAATTTC
ATCTATTTTAGGAGCTATTAACTTTATTACCACTATTATTAATATACGATTAAATAATTTATCATTTGAT
CAAATACCTTTATTTATTTGAGCTGTAGGTATTACCGCATTTTTATTATTATTATCTTTACCTGTTTTAG
CTGGAGCTATTACTATATTACTTACTGATCGAAA------------------------------------
----------------------------

>KT809287|Brazil|maize|Corn
--------------------------------------TAGGTACTTCTTTAAGTTTATTAATTCGAGCT
GAATTAGGGACTCCAGGATCTTTAATTGGAGATGATCAAATTTATAATACTATTGTAACAGCTCATGCTT
TTATTATAATTTTTTTTATAGTTATACCTATTATAATTGGAGGATTTGGAAATTGACTTGTACCTTTAAT
ATTAGGAGCCCCTGATATAGCTTTCCCACGTATAAATAATATAAGTTTTTGACTTTTACCCCCATCTTTA
ACTTTATTAATTTCTAGTAGCATTGTAGAAAATGGAGCAGGAACTGGATGAACAGTTTACCCCCCCCTCT
CCTCTAATATTGCTCATGGTGGTAGTTCAGTAGATTTAGCTATTTTCTCACTTCATTTAGCTGGAATTTC
ATCTATTTTAGGAGCTATTAACTTTATTACTACTATTATTAATATACGATTAAATAATTTATCATTTGAT
CAAATACCTTTATTTATTTGAGCTGTAGGTATTACTGCATTCTTATTATTATTATCTTTACCTGTTTTAG
CCGGAGCTATTACTATATTACTTACTGATCGAAA------------------------------------
----------------------------

>KT809288|Brazil|maize|Corn
--------------------------------------TAGGTACTTCTTTAAGTTTATTAATTCGAGCT
GAATTAGGGACTCCAGGATCTTTAATTGGAGATGATCAAATTTATAATACTATTGTAACAGCTCATGCTT
TTATTATAATTTTTTTTATAGTTATACCTATTATAATTGGAGGATTTGGAAATTGACTTGTACCTTTAAT
ATTAGGAGCCCCTGATATAGCTTTCCCACGTATAAATAATATAAGTTTTTGACTTTTACCCCCATCTTTA
ACTTTATTAATTTCTAGTAGCATTGTAGAAAATGGAGCAGGAACTGGATGAACAGTTTACCCCCCCCTCT
CCTCTAATATTGCTCATGGTGGTAGTTCAGTAGATTTAGCTATTTTCTCACTTCATTTAGCTGGAATTTC
ATCTATTTTAGGAGCTATTAACTTTATTACTACTATTATTAATATACGATTAAATAATTTATCATTTGAT
CAAATACCTTTATTTATTTGAGCTGTAGGTATTACTGCATTCTTATTATTATTATCTTTACCTGTTTTAG
CTGGAGCTATTACTATATTACTTACTGATCGAAA------------------------------------
----------------------------

>KT809289|Brazil|maize|Corn
--------------------------------------TAGGTACTTCTTTAAGTTTATTAATTCGAGCT
GAATTAGGGACTCCAGGATCTTTAATTGGAGATGATCAAATTTATAATACTATTGTAACAGCTCATGCTT
TTATTATAATTTTTTTTATAGTTATACCTATTATAATTGGAGGATTTGGAAATTGACTTGTACCTTTAAT
ATTAGGAGCCCCTGATATAGCTTTCCCACGTATAAATAATATAAGTTTTTGACTTTTACCTCCATCTTTA
ACTTTATTAATTTCTAGTAGCATTGTAGAAAATGGAGCAGGAACTGGATGAACAGTTTACCCCCCCCTCT
CCTCTAATATTGCTCATGGTGGTAGTTCAGTAGATTTAGCTATTTTCTCACTTCATTTAGCTGGAATTTC
ATCTATTTTAGGAGCTATTAACTTTATTACTACTATTATTAATATACGATTAAATAATTTATCATTTGAT
CAAATACCTTTATTTATTTGAGCTGTAGGTATTACTGCATTCTTATTATTATTATCTTTACCTGTTTTAG
CCGGAGCTATTACTATATTACTTACTGATCGAAA------------------------------------
----------------------------

>KT809290|Brazil|maize|Corn
--------------------------------------TAGGTACTTCTTTAAGTTTATTAATTCGAGCT
GAATTAGGGACTCCAGGATCTTTAATTGGAGATGATCAAATTTATAATACTATTGTAACAGCTCATGCTT
TTATTATAATTTTTTTTATAGTTATACCTATTATAATTGGAGGATTTGGAAATTGACTTGTACCTTTAAT
ATTAGGAGCCCCTGATATAGCTTTCCCACGTATAAATAATATAAGTTTTTGACTTTTACCCCCATCTTTA
ACTTTATTAATTTCTAGTAGCATTGTAGAAAATGGAGCAGGAACTGGATGAACAGTTTACCCCCCCCTCT
CCTCTAATATTGCTCATGGCGGTAGTTCAGTAGATTTAGCTATTTTCTCACTTCATTTAGCTGGAATTTC
ATCTATTTTAGGAGCTATTAACTTTATTACTACTATTATTAATATACGATTAAATAATTTATCATTTGAT
CAAATACCTTTATTTATTTGAGCTGTAGGTATTACTGCATTCTTATTATTATTATCTTTACCTGTTTTAG
CCGGAGCTATTACTATATTACTTACTGATCGAAA------------------------------------
----------------------------

>KT809291|Brazil|maize|Rice
--------------------------------------TAGGTACTTCTTTAAGTTTATTAATTCGAGCT
GAATTAGGAACTCCAGGATCTTTAATTGGAGATGATCAAATTTATAATACTATTGTAACAGCCCATGCTT
TTATTATAATTTTTTTTATAGTTATACCAATTATAATTGGAGGATTTGGAAATTGACTTGTACCTTTAAT
ATTAGGAGCTCCTGATATAGCTTTCCCACGTATAAATAATATAAGTTTTTGACTTTTACCCCCATCTTTA
ACTTTATTAATTTCTAGTAGCATTGTAGAAAATGGAGCAGGAACTGGATGAACAGTTTACCCCCCCCTCT
CCTCTAATATTGCTCATGGTGGTAGTTCAGTAGATTTAGCTATTTTCTCACTTCATTTAGCTGGAATTTC
ATCTATTTTAGGAGCTATTAACTTTATTACCACTATTATTAATATACGATTAAATAATTTATCATTTGAT
CAAATACCTTTATTTATTTGAGCTGTAGGTATTACCGCATTTTTATTATTATTATCTTTACCTGTTTTAG
CTGGAGCTATTACTATATTACTTACTGATCGAAA------------------------------------
----------------------------

>KT809292|Brazil|maize|Corn
--------------------------------------TAGGTACTTCTTTAAGTTTATTAATTCGAGCT
GAATTAGGGACTCCAGGATCTTTAATTGGAGATGATCAAATTTATAATACTATTGTAACAGCTCATGCTT
TTATTATAATTTTTTTTATAGTTATACCTATTATAATTGGAGGATTTGGAAATTGACTTGTACCTTTAAT
ATTAGGAGCCCCTGATATAGCTTTCCCACGTATAAATAATATAAGTTTTTGACTTTTACCCCCATCTTTA
ACTTTATTAATTTCTAGTAGCATTGTAGAAAATGGAGCAGGAACTGGATGAACAGTTTACCCCCCCCTCT
CCTCTAATATTGCTCATGGTGGTAGTTCAGTAGATTTAGCTATTTTCTCACTTCATTTAGCTGGAATTTC
ATCTATTTTAGGAGCTATTAACTTTATTACTACTATTATTAATATACGATTAAATAATTTATCATTTGAT
CAAATACCTTTATTTATTTGAGCTGTAGGTATTACTGCATTCTTATTATTATTATCTTTACCTGTTTTAG
CCGGAGCTATTACTATATTACTTACTGATCGAAA------------------------------------
----------------------------

>KT809293|Brazil|maize|Rice
--------------------------------------TAGGTACTTCTTTAAGTTTATTAATTCGAGCT
GAATTAGGAACTCCAGGATCTTTAATTGGAGATGATCAAATTTATAATACTATTGTAACAGCTCATGCTT
TTATTATAATTTTTTTTATAGTTATACCAATTATAATTGGAGGATTTGGAAATTGACTTGTACCTTTAAT
ATTAGGAGCTCCTGATATAGCTTTCCCACGTATAAATAATATAAGTTTTTGACTTTTACCCCCATCTTTA
ACTTTATTAATTTCTAGTAGCATTGTAGAAAATGGAGCAGGAACTGGATGAACAGTTTACCCCCCCCTCT
CCTCTAATATTGCTCATGGTGGTAGTTCAGTAGATTTAGCTATTTTCTCACTTCATTTAGCTGGAATTTC
ATCTATTTTAGGAGCTATTAACTTTATTACCACTATTATTAATATACGATTAAATAATTTATCATTTGAT
CAAATACCTTTATTTATTTGAGCTGTAGGTATTACCGCATTTTTATTATTATTATCTTTACCTGTTTTAG
CTGGAGCTATTACTATATTACTTACTGATCGAAA------------------------------------
----------------------------

>KT809294|Brazil|maize|Corn
--------------------------------------TAGGTACTTCTTTAAGTTTATTAATTCGAGCT
GAATTAGGGACTCCAGGATCTTTAATTGGAGATGATCAAATTTATAATACTATTGTAACAGCTCATGCTT
TTATTATAATTTTTTTTATAGTTATACCTATTATAATTGGAGGATTTGGAAATTGACTTGTACCTTTAAT
ATTAGGAGCCCCTGATATAGCTTTCCCACGTATAAATAATATAAGTTTTTGACTTTTACCCCCATCTTTA
ACTTTATTAATTTCTAGTAGCATTGTAGAAAATGGAGCAGGAACTGGATGAACAGTTTACCCCCCCCTCT
CCTCTAATATTGCTCATGGTGGTAGTTCAGTAGATTTAGCTATTTTCTCACTTCATTTAGCTGGAATTTC
ATCTATTTTAGGAGCTATTAACTTTATTACTACTATTATTAATATACGATTAAATAATTTATCATTTGAT
CAAATACCTTTATTTATTTGAGCTGTAGGTATTACTGCATTCTTATTATTATTATCTTTACCTGTTTTAG
CCGGAGCTATTACTATATTACTTACTGATCGAAA------------------------------------
----------------------------

>KU877172|(Brazil)|(no-host)|Corn
AACATTATATTTTATTTTTGGAATTTGGGCAGGGATAGTGGGTACTTCTTTAAGTTTATTAATTCGAGCT
GAATTAGGGACTCCAGGATCTTTAATTGGAGATGATCAAATTTATAATACTATTGTAACAGCTCATGCTT
TTATTATAATTTTTTTTATAGTTATACCTATTATAATTGGAGGATTTGGAAATTGGCTTGTACCTTTAAT
ATTAGGAGCCCCTGATATAGCTTTCCCACGTATAAATAATATAAGTTTTTGGCTTTTACCCCCATCTTTA
ACTTTATTAATTTCTAGTAGCATTGTAGAAAATGGAGCAGGAACTGGATGGACAGTTTACCCCCCCCTCT
CCTCTAATATTGCTCATGGTGGTAGTTCAGTAGATTTAGCTATTTTCTCACTTCATTTAGCTGGAATTTC
ATCTATTTTAGGAGCTATTAACTTTATTACTACTATTATTAATATACGATTAAATAATTTATCATTTGAT
CAAATACCTTTATTTATTTGGGCTGTAGGTATTACTGCATTCTTATTATTATTATCTTTACCTGTTTTAG
CCGGAGCTATTACTATATTACTTACTGATCGAAATTTAAATACATCATTTTTCGATCCTGCAGGTGGAGG
TGATCCTATTCTTTATCAACATTTATTT

>KX281221|(USA)|(no-host)|Corn
AACATTATATTTTATTTTTGGAATTTGAGCAGGGATAGTAGGTACTTCTTTAAGTTTATTAATTCGAGCT
GAATTAGGGACTCCAGGATCTTTAATTGGAGATGATCAAATTTATAATACTATTGTAACAGCTCATGCTT
TTATTATAATTTTTTTTATAGTTATACCTATTATAATTGGAGGATTTGGAAATTGACTTGTACCTTTAAT
ATTAGGAGCCCCTGATATAGCTTTCCCACGTATAAATAATATAAGTTTTTGACTTTTACCCCCATCTTTA
ACTTTATTAATTTCTAGTAGCATTGTAGAAAATGGAGCAGGAACTGGATGAACAGTTTACCCCCCCCTCT
CCTCTAATATTGCTCATGGTGGTAGTTCAGTAGATTTAGCTATTTTCTCACTTCATTTAGCTGGAATTTC
ATCTATTTTAGGAGCTATTAACTTTATTACTACTATTATTAATATACGATTAAATAATTTATCATTTGAT
CAAATACCTTTATTTATTTGAGCTGTAGGTATTACTGCATTCTTATTATTATTATCTTTACCTGTTTTAG
CCGGAGCTATTACTATATTACTTACTGATCGAAATTTAAATACATCATTTTTCGATCCTGCAGGTGGAGG
TGATCCTATTCTTTATCAACATTTATTT

>KX580614|Sao_Tome_and_Principe|maize|Corn
AACATTATATTTTATTTTTGGAATTTGAGCAGGGATAGTAGGTACTTCTTTAAGTTTATTAATTCGAGCT
GAATTAGGGACTCCAGGATCTTTAATTGGAGATGATCAAATTTATAATACTATTGTAACAGCTCATGCTT
TTATTATAATTTTTTTTATAGTTATACCTATTATAATTGGAGGATTTGGAAATTGACTTGTACCTTTAAT
ATTAGGAGCCCCTGATATAGCTTTCCCACGTATAAATAATATAAGTTTTTGACTTTTACCCCCATCTTTA
ACTTTATTAATTTCTAGTAGCATTGTAGAAAATGGAGCAGGAACTGGATGAACAGTTTACCCCCCCCTCT
CCTCTAATATTGCTCATGGTGGTAGTTCAGTAGATTTAGCTATTTTCTCACTTCATTTAGCTGGAATTTC
ATCTATTTTAGGAGCTATTAACTTTATTACTACTATTATTAATATACGATTAAATAATTTATCATTTGAT
CAAATACCTTTATTTATTTGAGCTGTAGGTATTACTGCATTCTTATTATTATTATCTTTACCTGTTTTAG
CCGGAGCTATTACTATATTACTTACTGATCGAAATTTAAATACATCATTTTTCGATCCTGCAGGTGGAGG
TGA-------------------------

>KX580615|Sao_Tome_and_Principe|maize|Corn
AACATTATATTTTATTTTTGGAATTTGAGCAGGGATAGTAGGTACTTCTTTAAGTTTATTAATTCGAGCT
GAATTAGGGACTCCAGGATCTTTAATTGGAGATGATCAAATTTATAATACTATTGTAACAGCTCATGCTT
TTATTATAATTTTTTTTATAGTTATACCTATTATAATTGGAGGATTTGGAAATTGACTTGTACCTTTAAT
ATTAGGAGCCCCTGATATAGCTTTCCCACGTATAAATAATATAAGTTTTTGACTTTTACCCCCATCTTTA
ACTTTATTAATTTCTAGTAGCATTGTAGAAAATGGAGCAGGAACTGGATGAACAGTTTACCCCCCCCTCT
CCTCTAATATTGCTCATGGTGGTAGTTCAGTAGATTTAGCTATTTTCTCACTTCATTTAGCTGGAATTTC
ATCTATTTTAGGAGCTATTAACTTTATTACTACTATTATTAATATACGATTAAATAATTTATCATTTGAT
CAAATACCTTTATTTATTTGAGCTGTAGGTATTACTGCATTCTTATTATTATTATCTTTACCTGTTTTAG
CCGGAGCTATTACTATATTACTTACTGATCGAAATTTAAATACATCATTTTTCGATCCTGCAGGTGGAGG
TGA-------------------------

>KX580616|Nigeria|maize|Rice
AACATTATATTTTATTTTTGGAATTTGAGCAGGAATAGTAGGTACTTCTTTAAGTTTATTAATTCGAGCT
GAATTAGGAACTCCAGGATCTTTAATTGGAGATGATCAAATTTATAATACTATTGTAACAGCCCATGCTT
TTATTATAATTTTTTTTATAGTTATACCAATTATAATTGGAGGATTTGGAAATTGACTTGTACCTTTAAT
ATTAGGAGCTCCTGATATAGCTTTCCCACGTATAAATAATATAAGTTTTTGACTTTTACCCCCATCTTTA
ACTTTATTAATTTCTAGTAGCATTGTAGAAAATGGAGCAGGAACTGGATGAACAGTTTACCCCCCCCTCT
CCTCTAATATTGCTCATGGTGGTAGTTCAGTAGATTTAGCTATTTTCTCACTTCATTTAGCTGGAATTTC
ATCTATTTTAGGAGCTATTAACTTTATTACCACTATTATTAATATACGATTAAATAATTTATCATTTGAT
CAAATACCTTTATTTATTTGAGCTGTAGGTATTACCGCATTTTTATTATTATTATCTTTACCTGTTTTAG
CTGGAGCTATTACTATATTACTTACTGATCGAAATCTAAATACATCATTTTTCGATCCTGCAGGAGGAGG
TGA-------------------------

>KX580617|Nigeria|maize|Rice
AACATTATATTTTATTTTTGGAATTTGAGCAGGAATAGTAGGTACTTCTTTAAGTTTATTAATTCGAGCT
GAATTAGGAACTCCAGGATCTTTAATTGGAGATGATCAAATTTATAATACTATTGTAACAGCCCATGCTT
TTATTATAATTTTTTTTATAGTTATACCAATTATAATTGGAGGATTTGGAAATTGACTTGTACCTTTAAT
ATTAGGAGCTCCTGATATAGCTTTCCCACGTATAAATAATATAAGTTTTTGACTTTTACCCCCATCTTTA
ACTTTATTAATTTCTAGTAGCATTGTAGAAAATGGAGCAGGAACTGGATGAACAGTTTACCCCCCCCTCT
CCTCTAATATTGCTCATGGTGGTAGTTCAGTAGATTTAGCTATTTTCTCACTTCATTTAGCTGGAATTTC
ATCTATTTTAGGAGCTATTAACTTTATTACCACTATTATTAATATACGATTAAATAATTTATCATTTGAT
CAAATACCTTTATTTATTTGAGCTGTAGGTATTACCGCATTTTTATTATTATTATCTTTACCTGTTTTAG
CTGGAGCTATTACTATATTACTTACTGATCGAAATCTAAATACATCATTTTTCGATCCTGCAGGAGGAGG
TGA-------------------------

>KX580618|Nigeria|maize|Rice
AACATTATATTTTATTTTTGGAATTTGAGCAGGAATAGTAGGTACTTCTTTAAGTTTATTAATTCGAGCT
GAATTAGGAACTCCAGGATCTTTAATTGGAGATGATCAAATTTATAATACTATTGTAACAGCCCATGCTT
TTATTATAATTTTTTTTATAGTTATACCAATTATAATTGGAGGATTTGGAAATTGACTTGTACCTTTAAT
ATTAGGAGCTCCTGATATAGCTTTCCCACGTATAAATAATATAAGTTTTTGACTTTTACCCCCATCTTTA
ACTTTATTAATTTCTAGTAGCATTGTAGAAAATGGAGCAGGAACTGGATGAACAGTTTACCCCCCCCTCT
CCTCTAATATTGCTCATGGTGGTAGTTCAGTAGATTTAGCTATTTTCTCACTTCATTTAGCTGGAATTTC
ATCTATTTTAGGAGCTATTAACTTTATTACCACTATTATTAATATACGATTAAATAATTTATCATTTGAT
CAAATACCTTTATTTATTTGAGCTGTAGGTATTACCGCATTTTTATTATTATTATCTTTACCTGTTTTAG
CTGGAGCTATTACTATATTACTTACTGATCGAAATCTAAATACATCATTTTTCGATCCTGCAGGAGGA--
----------------------------

>KX580619|Nigeria|maize|Rice
AACATTATATTTTATTTTTGGAATTTGAGCAGGAATAGTAGGTACTTCTTTAAGTTTATTAATTCGAGCT
GAATTAGGAACTCCAGGATCTTTAATTGGAGATGATCAAATTTATAATACTATTGTAACAGCCCATGCTT
TTATTATAATTTTTTTTATAGTTATACCAATTATAATTGGAGGATTTGGAAATTGACTTGTACCTTTAAT
ATTAGGAGCTCCTGATATAGCTTTCCCACGTATAAATAATATAAGTTTTTGACTTTTACCCCCATCTTTA
ACTTTATTAATTTCTAGTAGCATTGTAGAAAATGGAGCAGGAACTGGATGAACAGTTTACCCCCCCCTCT
CCTCTAATATTGCTCATGGTGGTAGTTCAGTAGATTTAGCTATTTTCTCACTTCATTTAGCTGGAATTTC
ATCTATTTTAGGAGCTATTAACTTTATTACCACTATTATTAATATACGATTAAATAATTTATCATTTGAT
CAAATACCTTTATTTATTTGAGCTGTAGGTATTACCGCATTTTTATTATTATTATCTTTACCTGTTTTAG
CTGGAGCTATTACTATATTACTTACTGATCGAAATCTAAATACATCATTTTTCGATCCTGCAGGAGGAGG
TGA-------------------------

>KY472240|Ghana|maize|Rice
AACATTATATTTTATTTTTGGAATTTGAGCAGGAATAGTAGGTACTTCTTTAAGTTTATTAATTCGAGCT
GAATTAGGAACTCCAGGATCTTTAATTGGAGATGATCAAATTTATAATACTATTGTAACAGCCCATGCTT
TTATTATAATTTTTTTTATAGTTATACCAATTATAATTGGAGGATTTGGAAATTGACTTGTACCTTTAAT
ATTAGGAGCTCCTGATATAGCTTTCCCACGTATAAATAATATAAGTTTTTGACTTTTACCCCCATCTTTA
ACTTTATTAATTTCTAGTAGCATTGTAGAAAATGGAGCAGGAACTGGATGAACAGTTTACCCCCCCCTCT
CCTCTAATATTGCTCATAGTGGTAGTTCAGTAGATTTAGCTATTTTCTCACTTCATTTAGCTGGAATTTC
ATCTATTTTAGGAGCTATTAACTTTATTACCACTATTATTAATATACGATTAAATAATTTATCATTTGAT
CAAATACCTTTATTTATTTGAGCTGTAGGTATTACCGCATTTTTATTATTATTATCTTTACCTGTTTTAG
CTGGAGCTATTACTATATTACTTACTGATCGAAATCTAAATACATCATTTTTCGATCCTGCAGGAGGAGG
TG--------------------------

>KY472241|Ghana|maize|Rice
AACATTATATTTTATTTTTGGAATTTGAGCAGGAATAGTAGGTACTTCTTTAAGTTTATTAATTCGAGCT
GAATTAGGAACTCCAGGATCTTTAATTGGAGATGATCAAATTTATAATACTATTGTAACAGCCCATGCTT
TTATTATAATTTTTTTTATAGTTATACCAATTATAATTGGAGGATTTGGAAATTGACTTGTACCTTTAAT
ATTAGGAGCTCCTGATATAGCTTTCCCACGTATAAATAATATAAGTTTTTGACTTTTACCCCCATCTTTA
ACTTTATTAATTTCTAGTAGCATTGTAGAAAATGGAGCAGGAACTGGATGAACAGTTTACCCCCCCCTCT
CCTCTAATATTGCTCATGGTGGTAGTTCAGTAGATTTAGCTATTTTCTCACTTCATTTAGCTGGAATTTC
ATCTATTTTAGGAGCTATTAACTTTATTACCACTATTATTAATATACGATTAAATAATTTATCATTTGAT
CAAATACCTTTATTTATTTGAGCTGTAGGTATTACCGCATTTTTATTATTATTATCTTTACCTGTTTTAG
CTGGAGCTATTACTATATTACTTACTGATCGAAATCTAAATACATCATTTTTCGATCCTGCAGGAGGAGG
TG--------------------------

>KY472242|Ghana|maize|Rice
AACATTATATTTTATTTTTGGAATTTGAGCAGGAATAGTAGGTACTTCTTTAAGTTTATTAATTCGAGCT
GAATTAGGAACTCCAGGATCTTTAATTGGAGATGATCAAATTTATAATACTATTGTAACAGCCCATGCTT
TTATTATAATTTTTTTTATAGTTATACCAATTATAATTGGAGGATTTGGAAATTGACTTGTACCTTTAAT
ATTAGGAGCTCCTGATATAGCTTTCCCACGTATAAATAATATAAGTTTTTGACTTTTACCCCCATCTTTA
ACTTTATTAATTTCTAGTAGCATTGTAGAAAATGGAGCAGGAACTGGATGAACAGTTTACCCCCCCCTCT
CCTCTAATATTGCTCATGGTGGTAGTTCAGTAGATTTAGCTATTTTCTCACTTCATTTAGCTGGAATTTC
ATCTATTTTAGGAGCTATTAACTTTATTACCACTATTATTAATATACGATTAAATAATTTATCATTTGAT
CAAATACCTTTATTTATTTGAGCTGTAGGTATTACCGCATTTTTATTATTATTATCTTTACCTGTTTTAG
CTGGAGCTATTACTATATTACTTACTGATCGAAATCTAAATACATCATTTTTCGATCCTGCAGGAGGAGG
TG--------------------------

>KY472244|Ghana|maize|Rice
AACATTATATTTTATTTTTGGAATTTGAGCAGGAATAGTAGGTACTTCTTTAAGTTTATTAATTCGAGCT
GAATTAGGAACTCCAGGATCTTTAATTGGAGATGATCAAATTTATAATACTATTGTAACAGCCCATGCTT
TTATTATAATTTTTTTTATAGTTATACCAATTATAATTGGAGGATTTGGAAATTGACTTGTACCTTTAAT
ATTAGGAGCTCCTGATATAGCTTTCCCACGTATAAATAATATAAGTTTTTGACTTTTACCCCCATCTTTA
ACTTTATTAATTTCTAGTAGCATTGTAGAAAATGGAGCAGGAACTGGATGAACAGTTTACCCCCCCCTCT
CCTCTAATATTGCTCATGGTGGTAGTTCAGTAGATTTAGCTATTTTCTCACTTCATTTAGCTGGAATTTC
ATCTATTTTAGGAGCTATTAACTTTATTACCACTATTATTAATATACGATTAAATAATTTATCATTTGAT
CAAATACCTTTATTTATTTGAGCTGTAGGTATTACCGCATTTTTATTATTATTATCTTTACCTGTTTTAG
CTGGAGCTATTACTATATTACTTACTGATCGAAATCTAAATACATCATTTTTCGATCCTGCAGGAGGAGG
TG--------------------------

>KY472245|Ghana|maize|Rice
AACATTATATTTTATTTTTGGAATTTGAGCAGGAATAGTAGGTACTTCTTTAAGTTTATTAATTCGAGCT
GAATTAGGAACTCCAGGATCTTTAATTGGAGATGATCAAATTTATAATACTATTGTAACAGCCCATGCTT
TTATTATAATTTTTTTTATAGTTATACCAATTATAATTGGAGGATTTGGAAATTGACTTGTACCTTTAAT
ATTAGGAGCTCCTGATATAGCTTTCCCACGTATAAATAATATAAGTTTTTGACTTTTACCCCCATCTTTA
ACTTTATTAATTTCTAGTAGCATTGTAGAAAATGGAGCAGGAACTGGATGAACAGTTTACCCCCCCCTCT
CCTCTAATATTGCTCATGGTGGTAGTTCAGTAGATTTAGCTATTTTCTCACTTCATTTAGCTGGAATTTC
ATCTATTTTAGGAGCTATTAACTTTATTACCACTATTATTAATATACGATTAAATAATTTATCATTTGAT
CAAATACCTTTATTTATTTGAGCTGTAGGTATTACCGCATTTTTATTATTATTATCTTTACCTGTTTTAG
CTGGAGCTATTACTATATTACTTACTGATCGAAATCTAAATACATCATTTTTCGATCCTGCAGGAGGAGG
TG--------------------------

>KY472248|Ghana|maize|Corn
AACATTATATTTTATTTTTGGAATTTGAGCAGGGATAGTAGGTACTTCTTTAAGTTTATTAATTCGAGCT
GAATTAGGGACTCCAGGATCTTTAATTGGAGATGATCAAATTTATAATACTATTGTAACAGCTCATGCTT
TTATTATAATTTTTTTTATAGTTATACCTATTATAATTGGAGGATTTGGAAATTGACTTGTACCTTTAAT
ATTAGGAGCCCCTGATATAGCTTTCCCACGTATAAATAATATAAGTTTTTGACTTTTACCCCCATCTTTA
ACTTTATTAATTTCTAGTAGCATTGTAGAAAATGGAGCAGGAACTGGATGAACAGTTTACCCCCCCCTCT
CCTCTAATATTGCTCATGGTGGTAGTTCAGTAGATTTAGCTATTTTCTCACTTCATTTAGCTGGAATTTC
ATCTATTTTAGGAGCTATTAACTTTATTACTACTATTATTAATATACGATTAAATAATTTATCATTTGAT
CAAATACCTTTATTTATTTGAGCTGTAGGTATTACTGCATTCTTATTATTATTATCTTTACCTGTTTTAG
CCGGAGCTATTACTATATTACTTACTGATCGAAATTTAAATACATCATTTTTCGATCCTGCAGGTGGAGG
TG--------------------------

>KY472249|Ghana|maize|Rice
AACATTATATTTTATTTTTGGAATTTGAGCAGGAATAGTAGGTACTTCTTTAAGTTTATTAATTCGAGCT
GAATTAGGAACTCCAGGATCTTTAATTGGAGATGATCAAATTTATAATACTATTGTAACAGCCCATGCTT
TTATTATAATTTTTTTTATAGTTATACCAATTATAATTGGAGGATTTGGAAATTGACTTGTACCTTTAAT
ATTAGGAGCTCCTGATATAGCTTTCCCACGTATAAATAATATAAGTTTTTGACTTTTACCCCCATCTTTA
ACTTTATTAATTTCTAGTAGCATTGTAGAAAATGGAGCAGGAACTGGATGAACAGTTTACCCCCCCCTCT
CCTCTAATATTGCTCATGGTGGTAGTTCAGTAGATTTAGCTATTTTCTCACTTCATTTAGCTGGAATTTC
ATCTATTTTAGGAGCTATTAACTTTATTACCACTATTATTAATATACGATTAAATAATTTATCATTTGAT
CAAATACCTTTATTTATTTGAGCTGTAGGTATTACCGCATTTTTATTATTATTATCTTTACCTGTTTTAG
CTGGAGCTATTACTATATTACTTACTGATCGAAATCTAAATACATCATTTTTCGATCCTGCAGGAGGAGG
TG--------------------------

>KY472250|Ghana|maize|Rice
AACATTATATTTTATTTTTGGAATTTGAGCAGGAATAGTAGGTACTTCTTTAAGTTTATTAATTCGAGCT
GAATTAGGAACTCCAGGATCTTTAATTGGAGATGATCAAATTTATAATACTATTGTAACAGCCCATGCTT
TTATTATAATTTTTTTTATAGTTATACCAATTATAATTGGAGGATTTGGAAATTGACTTGTACCTTTAAT
ATTAGGAGCTCCTGATATAGCTTTCCCACGTATAAATAATATAAGTTTTTGACTTTTACCCCCATCTTTA
ACTTTATTAATTTCTAGTAGCATTGTAGAAAATGGAGCAGGAACTGGATGAACAGTTTACCCCCCCCTCT
CCTCTAATATTGCTCATGGTGGTAGTTCAGTAGATTTAGCTATTTTCTCACTTCATTTAGCTGGAATTTC
ATCTATTTTAGGAGCTATTAACTTTATTACCACTATTATTAATATACGATTAAATAATTTATCATTTGAT
CAAATACCTTTATTTATTTGAGCTGTAGGTATTACCGCATTTTTATTATTATTATCTTTACCTGTTTTAG
CTGGAGCTATTACTATATTACTTACTGATCGAAATCTAAATACATCATTTTTCGATCCTGCAGGAGGAGG
TG--------------------------

>KY472251|Ghana|maize|Corn
AACATTATATTTTATTTTTGGAATTTGAGCAGGGATAGTAGGTACTTCTTTAAGTTTATTAATTCGAGCT
GAATTAGGGACTCCAGGATCTTTAATTGGAGATGATCAAATTTATAATACTATTGTAACAGCTCATGCTT
TTATTATAATTTTTTTTATAGTTATACCTATTATAATTGGAGGATTTGGAAATTGACTTGTACCTTTAAT
ATTAGGAGCCCCTGATATAGCTTTCCCACGTATAAATAATATAAGTTTTTGACTTTTACCCCCATCTTTA
ACTTTATTAATTTCTAGTAGCATTGTAGAAAATGGAGCAGGAACTGGATGAACAGTTTACCCCCCCCTCT
CCTCTAATATTGCTCATGGTGGTAGTTCAGTAGATTTAGCTATTTTCTCACTTCATTTAGCTGGAATTTC
ATCTATTTTAGGAGCTATTAACTTTATTACTACTATTATTAATATACGATTAAATAATTTATCATTTGAT
CAAATACCTTTATTTATTTGAGCTGTAGGTATTACTGCATTCTTATTATTATTATCTTTACCTGTTTTAG
CCGGAGCTATTACTATATTACTTACTGATCGAAATTTAAATACATCATTTTTCGATCCTGCAGGTGGAGG
TG--------------------------

>KY472252|Ghana|maize|Corn
AACATTATATTTTATTTTTGGAATTTGAGCAGGGATAGTAGGTACTTCTTTAAGTTTATTAATTCGAGCT
GAATTAGGGACTCCAGGATCTTTAATTGGAGATGATCAAATTTATAATACTATTGTAACAGCTCATGCTT
TTATTATAATTTTTTTTATAGTTATACCTATTATAATTGGAGGATTTGGAAATTGACTTGTACCTTTAAT
ATTAGGAGCCCCTGATATAGCTTTCCCACGTATAAATAATATAAGTTTTTGACTTTTACCCCCATCTTTA
ACTTTATTAATTTCTAGTAGCATTGTAGAAAATGGAGCAGGAACTGGATGAACAGTTTACCCCCCCCTCT
CCTCTAATATTGCTCATGGTGGTAGTTCAGTAGATTTAGCTATTTTCTCACTTCATTTAGCTGGAATTTC
ATCTATTTTAGGAGCTATTAACTTTATTACTACTATTATTAATATACGATTAAATAATTTATCATTTGAT
CAAATACCTTTATTTATTTGAGCTGTAGGTATTACTGCATTCTTATTATTATTATCTTTACCTGTTTTAG
CCGGAGCTATTACTATATTACTTACTGATCGAAATTTAAATACATCATTTTTCGATCCTGCAGGTGGAGG
TG--------------------------

>KY472253|Ghana|maize|Rice
AACATTATATTTTATTTTTGGAATTTGAGCAGGAATAGTAGGTACTTCTTTAAGTTTATTAATTCGAGCT
GAATTAGGAACTCCAGGATCTTTAATTGGAGATGATCAAATTTATAATACTATTGTAACAGCCCATGCTT
TTATTATAATTTTTTTTATAGTTATACCAATTATAATTGGAGGATTTGGAAATTGACTTGTACCTTTAAT
ATTAGGAGCTCCTGATATAGCTTTCCCACGTATAAATAATATAAGTTTTTGACTTTTACCCCCATCTTTA
ACTTTATTAATTTCTAGTAGCATTGTAGAAAATGGAGCAGGAACTGGATGAACAGTTTACCCCCCCCTCT
CCTCTAATATTGCTCATGGTGGTAGTTCAGTAGATTTAGCTATTTTCTCACTTCATTTAGCTGGAATTTC
ATCTATTTTAGGAGCTATTAACTTTATTACCACTATTATTAATATACGATTAAATAATTTATCATTTGAT
CAAATACCTTTATTTATTTGAGCTGTAGGTATTACCGCATTTTTATTATTATTATCTTTACCTGTTTTAG
CTGGAGCTATTACTATATTACTTACTGATCGAAATCTAAATACATCATTTTTCGATCCTGCAGGAGGAGG
TG--------------------------

>KY472254|Ghana|maize|Corn
AACATTATATTTTATTTTTGGAATTTGAGCAGGGATAGTAGGTACTTCTTTAAGTTTATTAATTCGAGCT
GAATTAGGGACTCCAGGATCTTTAATTGGAGATGATCAAATTTATAATACTATTGTAACAGCTCATGCTT
TTATTATAATTTTTTTTATAGTTATACCTATTATAATTGGAGGATTTGGAAATTGACTTGTACCTTTAAT
ATTAGGAGCCCCTGATATAGCTTTCCCACGTATAAATAATATAAGTTTTTGACTTTTACCCCCATCTTTA
ACTTTATTAATTTCTAGTAGCATTGTAGAAAATGGAGCAGGAACTGGATGAACAGTTTACCCCCCCCTCT
CCTCTAATATTGCTCATGGTGGTAGTTCAGTAGATTTAGCTATTTTCTCACTTCATTTAGCTGGAATTTC
ATCTATTTTAGGAGCTATTAACTTTATTACTACTATTATTAATATACGATTAAATAATTTATCATTTGAT
CAAATACCTTTATTTATTTGAGCTGTAGGTATTACTGCATTCTTATTATTATTATCTTTACCTGTTTTAG
CCGGAGCTATTACTATATTACTTACTGATCGAAATTTAAATACATCATTTTTCGATCCTGCAGGTGGAGG
TG--------------------------

>KY472255|Ghana|maize|Corn
AACATTATATTTTATTTTTGGAATTTGAGCAGGGATAGTAGGTACTTCTTTAAGTTTATTAATTCGAGCT
GAATTAGGGACTCCAGGATCTTTAATTGGAGATGATCAAATTTATAATACTATTGTAACAGCTCATGCTT
TTATTATAATTTTTTTTATAGTTATACCTATTATAATTGGAGGATTTGGAAATTGACTTGTACCTTTAAT
ATTAGGAGCCCCTGATATAGCTTTCCCACGTATAAATAATATAAGTTTTTGACTTTTACCCCCATCTTTA
ACTTTATTAATTTCTAGTAGCATTGTAGAAAATGGAGCAGGAACTGGATGAACAGTTTACCCCCCCCTCT
CCTCTAATATTGCTCATGGTGGTAGTTCAGTAGATTTAGCTATTTTCTCACTTCATTTAGCTGGAATTTC
ATCTATTTTAGGAGCTATTAACTTTATTACTACTATTATTAATATACGATTAAATAATTTATCATTTGAT
CAAATACCTTTATTTATTTGAGCTGTAGGTATTACTGCATTCTTATTATTATTATCTTTACCTGTTTTAG
CCGGAGCTATTACTATATTACTTACTGATCGAAATTTAAATACATCATTTTTCGATCCTGCAGGTGGAGG
TG--------------------------

>MF197867|Uganda|(no-host)|Rice
----------------------------GCAGGAATAGTAGGTACTTCTTTAAGTTTATTAATTCGAGCT
GAATTAGGAACTCCAGGATCTTTAATTGGAGATGATCAAATTTATAATACTATTGTAACAGCCCATGCTT
TTATTATAATTTTTTTTATAGTTATACCAATTATAATTGGAGGATTTGGAAATTGACTTGTACCTTTAAT
ATTAGGAGCTCCTGATATAGCTTTCCCACGTATAAATAATATAAGTTTTTGACTTTTACCCCCATCTTTA
ACTTTATTAATTTCTAGTAGCATTGTAGAAAATGGAGCAGGAACTGGATGAACAGTTTACCCCCCCCTCT
CCTCTAATATTGCTCATGGTGGTAGTTCAGTAGATTTAGCTATTTTCTCACTTCATTTAGCTGGAATTTC
ATCTATTTTAGGAGCTATTAACTTTATTACCACTATTATTAATATACGATTAAATAATTTATCATTTGAT
CAAATACCTTTATTTATTTGAGCTGTAGGTATTACCGCATTTTTATTATTATTATCTTTACCTGTTTTAG
CTGGAGCTATTACTATATTACTTACTGATCGAAATCTAAATACATCATTTTTCGATCCTGCAGGAGGAGG
TGATCCTATTCTTTATCAACATTTATTT

>MF197868|Uganda|(no-host)|Corn
----------------------------GCAGGGATAGTAGGTACTTCTTTAAGTTTATTAATTCGAGCT
GAATTAGGGACTCCAGGATCTTTAATTGGAGATGATCAAATTTATAATACTATTGTAACAGCTCATGCTT
TTATTATAATTTTTTTTATAGTTATACCTATTATAATTGGAGGATTTGGAAATTGACTTGTACCTTTAAT
ATTAGGAGCCCCTGATATAGCTTTCCCACGTATAAATAATATAAGTTTTTGACTTTTACCCCCATCTTTA
ACTTTATTAATTTCTAGTAGCATTGTAGAAAATGGAGCAGGAACTGGATGAACAGTTTACCCCCCCCTCT
CCTCTAATATTGCTCATGGTGGTAGTTCAGTAGATTTAGCTATTTTCTCACTTCATTTAGCTGGAATTTC
ATCTATTTTAGGAGCTATTAACTTTATTACTACTATTATTAATATACGATTAAATAATTTATCATTTGAT
CAAATACCTTTATTTATTTGAGCTGTAGGTATTACTGCATTCTTATTATTATTATCTTTACCTGTTTTAG
CCGGAGCTATTACTATATTACTTACTGATCGAAATTTAAATACATCATTTTTCGATCCTGCAGGTGGAGG
TGATCCTATTCTTTATCAACATTTATTT

>MF278657|Tanzania|maize|Rice
-ACATTATATTTTATTTTTGGAATTTGAGCAGGAATAGTAGGTACTTCTTTAAGTTTATTAATTCGAGCT
GAATTAGGAACTCCAGGATCTTTAATTGGAGATGATCAAATTTATAATACTATTGTAACAGCCCATGCTT
TTATTATAATTTTTTTTATAGTTATACCAATTATAATTGGAGGATTTGGAAATTGACTTGTACCTTTAAT
ATTAGGAGCTCCTGATATAGCTTTCCCACGTATAAATAATATAAGTTTTTGACTTTTACCCCCATCTTTA
ACTTTATTAATTTCTAGTAGCATTGTAGAAAATGGAGCAGGAACTGGATGAACAGTTTACCCCCCCCTCT
CCTCTAATATTGCTCATGGTGGTAGTTCAGTAGATTTAGCTATTTTCTCACTTCATTTAGCTGGAATTTC
ATCTATTTTAGGAGCTATTAACTTTATTACCACTATTATTAATATACGATTAAATAATTTATCATTTGAT
CAAATACCTTTATTTATTTGAGCTGTAGGTATTACCGCATTTTTATTATTATTATCTTTACCTGTTTTAG
CTGGAGCTATTACTATATTACTTACTGAT-----------------------------------------
----------------------------

>MF278658|Tanzania|maize|Rice
-ACATTATATTTTATTTTTGGAATTTGAGCAGGAATAGTAGGTACTTCTTTAAGTTTATTAATTCGAGCT
GAATTAGGAACTCCAGGATCTTTAATTGGAGATGATCAAATTTATAATACTATTGTAACAGCCCATGCTT
TTATTATAATTTTTTTTATAGTTATACCAATTATAATTGGAGGATTTGGAAATTGACTTGTACCTTTAAT
ATTAGGAGCTCCTGATATAGCTTTCCCACGTATAAATAATATAAGTTTTTGACTTTTACCCCCATCTTTA
ACTTTATTAATTTCTAGTAGCATTGTAGAAAATGGAGCAGGAACTGGATGAACAGTTTACCCCCCCCTCT
CCTCTAATATTGCTCATGGTGGTAGTTCAGTAGATTTAGCTATTTTCTCACTTCATTTAGCTGGAATTTC
ATCTATTTTAGGAGCTATTAACTTTATTACCACTATTATTAATATACGATTAAATAATTTATCATTTGAT
CAAATACCTTTATTTATTTGAGCTGTAGGTATTACCGCATTTTTATTATTATTATCTTTACCTGTTTTAG
CTGGAGCTATTACTATATTACTTACTGAT-----------------------------------------
----------------------------

>MF278659|Tanzania|maize|Rice
-ACATTATATTTTATTTTTGGAATTTGAGCAGGAATAGTAGGTACTTCTTTAAGTTTATTAATTCGAGCT
GAATTAGGAACTCCAGGATCTTTAATTGGAGATGATCAAATTTATAATACTATTGTAACAGCCCATGCTT
TTATTATAATTTTTTTTATAGTTATACCAATTATAATTGGAGGATTTGGAAATTGACTTGTACCTTTAAT
ATTAGGAGCTCCTGATATAGCTTTCCCACGTATAAATAATATAAGTTTTTGACTTTTACCCCCATCTTTA
ACTTTATTAATTTCTAGTAGCATTGTAGAAAATGGAGCAGGAACTGGATGAACAGTTTACCCCCCCCTCT
CCTCTAATATTGCTCATGGTGGTAGTTCAGTAGATTTAGCTATTTTCTCACTTCATTTAGCTGGAATTTC
ATCTATTTTAGGAGCTATTAACTTTATTACCACTATTATTAATATACGATTAAATAATTTATCATTTGAT
CAAATACCTTTATTTATTTGAGCTGTAGGTATTACCGCATTTTTATTATTATTATCTTTACCTGTTTTAG
CTGGAGCTATTACTATATTACTTACTGAT-----------------------------------------
----------------------------

>MG993205|Malawi|(no-host)|Rice
----------------------------------------------------------------------
------------------------------------CAAATTTATAATACTATTGTAACAGCCCATGCTT
TTATTATAATTTTTTTTATAGTTATACCAATTATAATTGGAGGATTTGGAAATTGACTTGTACCTTTAAT
ATTAGGAGCTCCTGATATAGCTTTCCCACGTATAAATAATATAAGTTTTTGACTTTTACCCCCATCTTTA
ACTTTATTAATTTCTAGTAGCATTGTAGAAAATGGAGCAGGAACTGGATGAACAGTTTACCCCCCCCTCT
CCTCTAATATTGCTCATGGTGGTAGTTCAGTAGATTTAGCTATTTTCTCACTTCATTTAGCTGGAATTTC
ATCTATTTTAGGAGCTATTAACTTTATTACCACTATTATTAATATACGATTAAATAATTTATCATTTGAT
CAAATACCTTTATTTATTTGAGCTGTAGGTATTACCGCATTTTTATTATTATTATCTTTACCTGTTTTAG
CTGGAGCTATTACTATATTACTTACTGATCGAAATCTAAATACATCATTTTTCGATCCTGCAGGAGGAGG
TGATCCTATTCTTTATCAACATTTATTT

>MH190444|Kenya|maize|Rice
AACATTATATTTTATTTTTGGAATTTGAGCAGGAATAGTAGGTACTTCTTTAAGTTTATTAATTCGAGCT
GAATTAGGAACTCCAGGATCTTTAATTGGAGATGATCAAATTTATAATACTATTGTAACAGCCCATGCTT
TTATTATAATTTTTTTTATAGTTATACCAATTATAATTGGAGGATTTGGAAATTGACTTGTACCTTTAAT
ATTAGGAGCTCCTGATATAGCTTTCCCACGTATAAATAATATAAGTTTTTGACTTTTACCCCCATCTTTA
ACTTTATTAATTTCTAGTAGCATTGTAGAAAATGGAGCAGGAACTGGATGAACAGTTTACCCCCCCCTCT
CCTCTAATATTGCTCATGGTGGTAGTTCAGTAGATTTAGCTATTTTCTCACTTCATTTAGCTGGAATTTC
ATCTATTTTAGGAGCTATTAACTTTATTACCACTATTATTAATATACGATTAAATAATTTATCATTTGAT
CAAATACCTTTATTTATTTGAGCTGTAGGTATTACCGCATTTTTATTATTATTATCTTTACCTGTTTTAG
CTGGAGCTATTACTATATTACTTACTGATCGAAATCTAAATACATCATTTTTCGATCCTGCAGGAGGAGG
TGATCCTATTCTTTATCAACATTTATTT

>MH190445|Kenya|maize|Rice
AACATTATATTTTATTTTTGGAATTTGAGCAGGAATAGTAGGTACTTCTTTAAGTTTATTAATTCGAGCT
GAATTAGGAACTCCAGGATCTTTAATTGGAGATGATCAAATTTATAATACTATTGTAACAGCCCATGCTT
TTATTATAATTTTTTTTATAGTTATACCAATTATAATTGGAGGATTTGGAAATTGACTTGTACCTTTAAT
ATTAGGAGCTCCTGATATAGCTTTCCCACGTATAAATAATATAAGTTTTTGACTTTTACCCCCATCTTTA
ACTTTATTAATTTCTAGTAGCATTGTAGAAAATGGAGCAGGAACTGGATGAACAGTTTACCCCCCCCTCT
CCTCTAATATTGCTCATGGTGGTAGTTCAGTAGATTTAGCTATTTTCTCACTTCATTTAGCTGGAATTTC
ATCTATTTTAGGAGCTATTAACTTTATTACCACTATTATTAATATACGATTAAATAATTTATCATTTGAT
CAAATACCTTTATTTATTTGAGCTGTAGGTATTACCGCATTTTTATTATTATTATCTTTACCTGTTTTAG
CTGGAGCTATTACTATATTACTTACTGATCGAAATCTAAATACATCATTTTTCGATCCTGCAGGAGGAGG
TGATCCTATTCTTTATCAACATTTATTT

>MH190446|Kenya|maize|Rice
AACATTATATTTTATTTTTGGAATTTGAGCAGGAATAGTAGGTACTTCTTTAAGTTTATTAATTCGAGCT
GAATTAGGAACTCCAGGATCTTTAATTAGAGATGATCAAATTTATAATACTATTGTAACAGCCCATGCTT
TTATTATAATTTTTTTTATAGTTATACCAATTATAATTGGAGGATTTGGAAATTGACTTGTACCTTTAAT
ATTAGGAGCTCCTGATATAGCTTTCCCACGTATAAATAATATAAGTTTTTGACTTTTACCCCCATCTTTA
ACTTTATTAATTTCTAGTAGCATTGTAGAAAATGGAGCAGGAACTGGATGAACAGTTTACCCCCCCCTCT
CCTCTAATATTGCTCATGGTGGTAGTTCAGTAGATTTAGCTATTTTCTCACTTCATTTAGCTGGAATTTC
ATCTATTTTAGGAGCTATTAACTTTATTACCACTATTATTAATATACGATTAAATAATTTATCATTTGAT
CAAATACCTTTATTTATTTGAGCTGTAGGTATTACCGCATTTTTATTATTATTATCTTTACCTGTTTTAG
CTGGAGCTATTACTATATTACTTACTGATCGAAATCTAAATACATCATTTTTCGATCCTGCAGGAGGAGG
TGATCCTATTCTTTATCAACATTTATTT

>MH190447|Kenya|maize|Corn
AACATTATATTTTATTTTTGGAATTTGAGCAGGGATAGTAGGTACTTCTTTAAGTTTATTAATTCGAGCT
GAATTAGGGACTCCAGGATCTTTAATTGGAGATGATCAAATTTATAATACTATTGTAACAGCTCATGCTT
TTATTATAATTTTTTTTATAGTTATACCTATTATAATTGGAGGATTTGGAAATTGACTTGTACCTTTAAT
ATTAGGAGCCCCTGATATAGCTTTCCCACGTATAAATAATATAAGTTTTTGACTTTTACCCCCATCTTTA
ACTTTATTAATTTCTAGTAGCATTGTAGAAAATGGAGCAGGAACTGGATGAACAGTTTACCCCCCCCTCT
CCTCTAATATTGCTCATGGTGGTAGTTCAGTAGATTTAGCTATTTTCTCACTTCATTTAGCTGGAATTTC
ATCTATTTTAGGAGCTATTAACTTTATTACTACTATTATTAATATACGATTAAATAATTTATCATTTGAT
CAAATACCTTTATTTATTTGAGCTGTAGGTATTACTGCATTCTTATTATTATTATCTTTACCTGTTTTAG
CCGGAGCTATTACTATATTACTTACTGATCGAAATTTAAATACATCATTTTTCGATCCTGCAGGTGGAGG
TGATCCT---------------------

>MH190448|Kenya|maize|Corn
AACATTATATTTTATTTTTGGAATTTGAGCAGGGATAGTAGGTACTTCTTTAAGTTTATTAATTCGAGCT
GAATTAGGGACTCCAGGATCTTTAATTGGAGATGATCAAATTTATAATACTATTGTAACAGCTCATGCTT
TTATTATAATTTTTTTTATAGTTATACCTATTATAATTGGAGGATTTGGAAATTGACTTGTACCTTTAAT
ATTAGGAGCCCCTGATATAGCTTTCCCACGTATAAATAATATAAGTTTTTGACTTTTACCCCCATCTTTA
ACTTTATTAATTTCTAGTAGCATTGTAGAAAATGGAGCAGGAACTGGATGAACAGTTTACCCCCCCCTCT
CCTCTAATATTGCTCATGGTGGTAGTTCAGTAGATTTAGCTATTTTCTCACTTCATTTAGCTGGAATTTC
ATCTATTTTAGGAGCTATTAACTTTATTACTACTATTATTAATATACGATTAAATAATTTATCATTTGAT
CAAATACCTTTATTTATTTGAGCTGTAGGTATTACTGCATTCTTATTATTATTATCTTTACCTGTTTTAG
CCGGAGCTATTACTATATTACTTACTGATCGAAATTTAAATACATCATTTTTCGATCCTGCAGGTGGAGG
TGATCCTATTCTTTATCAACATTTATTT

>MH639004|India|maize|Rice
AACATTATATTTTATTTTTGGAATTTGAGCAGGAATAGTAGGTACTTCTTTAAGTTTATTAATTCGAGCT
GAATTAGGAACTCCAGGATCTTTAATTGGAGATGATCAAATTTATAATACTATTGTAACAGCCCATGCTT
TTATTATAATTTTTTTTATAGTTATACCAATTATAATTGGAGGATTTGGAAATTGACTTGTACCTTTAAT
ATTAGGAGCTCCTGATATAGCTTTCCCACGTATAAATAATATAAGTTTTTGACTTTTACCCCCATCTTTA
ACTTTATTAATTTCTAGTAGCATTGTAGAAAATGGAGCAGGAACTGGATGAACAGTTTACCCCCCCCTCT
CCTCTAATATTGCTCATGGTGGTAGTTCAGTAGATTTAGCTATTTTCACACTTCATTTAGCTGGAATTTC
ATCTATTTTAGGAGCTATTAACTTTATTACCACTATTATTAATATACGATTAAATAATTTATCATTTAAT
CAAATACCTTTATTTATTTGAGCTGTAGGTATTACCGCATTTTTATTATTATTATCTTTACCTGTTTTAG
CTGGAGCTATTACTATATTACTTACTGATCGAAATCTAAATACATCATTTTTCGATCCTGCAGGAGGAGG
TGATCCTATTCTTTATCAACATTTATTT

>MH639005|India|maize|Rice
AACATTATATTTTATTTTTGGAATTTGAGCAGGAATAGTAGGTACTTCTTTAAGTTTATTAATTCGAGCT
GAATTAGGAACTCCAGGATCTTTAATTGGAGATGATCAAATTTATAATACTATTGTAACAGCCCATGCTT
TTATTATAATTTTTTTTATAGTTATACCAATTATAATTGGAGGATTTGGAAATTGACTTGTACCTTTAAT
ATTAGGAGCTCCTGATATAGCTTTCCCACGTATAAATAATATAAGTTTTTGACTTTTACCCCCATCTTTA
ACTTTATTAATTTCTAGTAGCATTGTAGAAAATGGAGCAGGAACTGGATGAACAGTTTACCCCCCCCTCT
CCTCTAATATTGCTCATGGTGGTAGTTCAGTAGATTTAGCTATTTTCTCACTTCATTTAGCTGGAATTTC
ATCTATTTTAGGAGCTATTAACTTTATTACCACTATTATTAATATACGATTAAATAATTTATCATTTGAT
CAAATACCTTTATTTATTTGAGCTGTAGGTATTACCGCATTTTTATTATTATTATCTTTACCTGTTTTAG
CTGGAGCTATTACTATATTACTTACTGATCGAAATCTAAATACATCATTTTTCGATCCTGCAGGAGGAGG
TGATCCTATTCTTTATCAACATTTATTT

>MH639006|India|maize|Rice
AACATTATATTTTATTTTTGGAATTTGAGCAGGAATAGTAGGTACTTCTTTAAGTTTATTAATTCGAGCT
GAATTAGGAACTCCAGGATCTTTAATTGGAGATGATCAAATTTATAATACTATTGTAACAGCCCATGCTT
TTATTATAATTTTTTTTATAGTTATACCAATTATAATTGGAGGATTTGGAAATTGACTTGTACCTTTAAT
ATTAGGAGCTCCTGATATAGCTTTCCCACGTATAAATAATATAAGTTTTTGACTTTTACCCCCATCTTTA
ACTTTATTAATTTCTAGTAGCATTGTAGAAAATGGAGCAGGAACTGGATGAACAGTTTACCCCCCCCTCT
CCTCTAATATTGCTCATGGTGGTAGCTCAGTAGATTTAGCTATTTTCTCACTTCATTTAGCTGGAATTTC
ATCTATTTTAGGAGCTATTAACTTTATTACCACTATTATTAATATACGATTAAATAATTTATCATTTGAT
CAAATACCTTTATTTATTTGAGCTGTAGGTATTACCGCATTTTTATTATTATTATCTTTACCTGTTTTAG
CTGGAGCTATTACTATATTACTTACTGATCGAAATCTAAATACATCATTTTTCGATCCTGCAGGAGGAGG
TGATCCTATTCTTTATCAACATTTATTT

>MH639007|India|maize|Rice
AACATTATATTTTATTTTTGGAATTTGAGCAGGAATAGTAGGTACTTCTTTAAGTTTATTAATTCGAGCT
GAATTAGGAACTCCAGGATCTTTAATTGGAGATGATCAAATTTATAATACTATTGTAACAGCCCATGCTT
TTATTATAATTTTTTTTATAGTTATACCAATTATAATTGGAGGATTTGGAAATTGACTTGTACCTTTAAT
ATTAGGAGCTCCTGATATAGCTTTCCCACGTATAAATAATATAGGTTTTTGACTTTTACCCCCATCTTTA
ACTTTATTAATTTCTAGTAGCATTGTAGAAAATGGAGCAGGAACTGGATGAACAGTTTACCCCCCCCTCT
CCTCTAATATTGCTCATGGTGGTAGTTCAGTAGATTTAGCTATTTTCTCACTTCATTTAGCTGGAATTTC
ATCTATTTTAGGAGCTATTAACTTTATTACCACTATTATTAATATACGATTAAATAATTTATCATTTGAT
CAAATACCTTTATTTATTTGAGCTGTAGGTATTACCGCATTTTTATTATTATTATCTTTACCTGTTTTAG
CTGGAGCTATTACTATATTACTTACTGATCGAAATCTAAATACATCATTTTTCGATCCTGCAGGAGGAGG
TGATCCTATTCTTTATCAACATTTATTT

>MH639008|India|maize|Rice
AACATTATATTTTATTTTTGGAATTTGAGCAGGAATAGAAGGTACTTCTTTAAGTTTATTAATTCGAGCT
GAATTAGGAACTCCAGGATCTTTAATTGGAGATGATCAAATTTATAATACTATTGTAACAGCCCATGCTT
TTATTATAATTTTTTTTATAGTTATACCAATTATAATTGGAGGATTTGGAAATTGACTTGTACCTTTAAT
ATTAGGAGCTCTTGATATAGCTTTCCCACGTATAAATAATATAAGTTTTTGACTTTTACCCCCATCTTTA
ACTTTATTAATTTCTAGTAGCATTGTAGAAAATGGAGCAGGAACTAGATGAACAGTTTACCCCCCCCTCT
CCTCTAATATTGCTCATGGTGGTAGTTCAGTAGATTTAGCTATTTTCTCACTTCATTTAGCTGGAATTTC
ATCTATTTTAGGAGCTATTAACTTTATTACCACTATTATTAATATACGATTAAATAATTTATCATTTGAT
CAAATACCTTTATTTATTTGAGCTGTAGGTATTACCGCATTTTTATTATTATTATCTTTACCTGTTTTAG
CTGGAGCTATTACTATATTACTTACTGATCGAAATCTAAATACATCATTTTTCGATCCTGCAGGAGGAGG
TGATCCTATTCTTTATCAACATTTATTT

>MH704433|India|(no-host)|Rice
AACATTATATTTTATTTTTGGAATTTGAGCAGGAATAGTAGGTACTTCTTTAAGTTTATTAATTCGAGCT
GAATTAGGAACTCCAGGATCTTTAATTGGAGATGATCAAATTTATAATACTATTGTAACAGCCCATGCTT
TTATTATAATTTTTTTTATAGTTATACCAATTATAATTGGAGGATTTGGAAATTGACTTGTACCTTTAAT
ATTAGGAGCTCCTGATATAGCTTTCCCACGTATAAATAATATAAGTTTTTGACTTTTACCCCCATCTTTA
ACTTTATTAATTTCTAGTAGCATTGTAGAAAATGGAGCAGGAACTGGATGAACAGTTTACCCCCCCCTCT
CCTCTAATATTGCTCATGGTGGTAGTTCAGTAGATTTAGCTATTTTCTCACTTCATTTAGCTGGAATTTC
ATCTATTTTAGGAGCTATTAACTTTATTACCACTATTATTAATATACGATTAAATAATTTATCATTTGAT
CAAATACCTTTATTTATTTGAGCTGTAGGTATTACCGCATTTTTATTATTATTATCTTTACCTGTTTTAG
CTGGAGCTATTACTATATTACTTACTGATCGAAATCTAAATACATCATTTTTCGATCCTGCAGGAGGAGG
TGATCCTATTCTTTATCAACATTTATTT

>MH753323|India|maize|Rice
AACATTATATTTTATTTTTGGAATTTGAGCAGGAATAGTAGGTACTTCTTTAAGTTTATTAATTCGAGCT
GAATTAGGAACTCCAGGATCTTTAATTGGAGATGATCAAATTTATAATACTATTGTAACAGCCCATGCTT
TTATTATAATTTTTTTTATAGTTATACCAATTATAATTGGAGGATTTGGAAATTGACTTGTACCTTTAAT
ATTAAGAGCTCCTGATATAGCTTTCCCACGTATAAATAATATAAGTTTTTGACTTTTACCCCCATCTTTA
ACTTTATTAATTTCTAGTAGCATTGTAGAAAATGGAGCAGGAACTGGATGAACAGTTTACCCCCCCCTCT
CCTCTAATATTGCTCATGGTGGTAGTTCAGTAGATTTAGCTATTTTCTCACTTCATTTAGCTGGAATTTC
ATCTATTTTAGGAGCTATTAACTTTATTACCACTATTATTAATATACGATTAAATAATTTATCATTTGAT
CAAATACCTTTATTTATTTGAGCTGTAGGTATTACCGCATTTTTATTATTATTATCTTTACCTGTTTTAG
CTGGAGCTATTACTATATTACTTACTGATCGAAATCTAAATACATCATTTTTCGATCCTGCAGGAGGAGG
TGATCCTATTCTTTATCAACATTTATTT

>MH753324|India|sorghum|Rice
AACATTATATTTTATTTTTGGAATTTGAGCAGGAATAGTAGGTACTTCTTTAAGTTTATTAATTCGAGCT
GAATTAGGAACTCCAGGATCTTTAATTGGAGATGATCAAATTTATAATACTATTGTAACAGCCCATGCTT
TTATTATAATTTTTTTTATAGTTATACCAATTATAATTGGAGGATTTGGAAATTGACTTGTACCTTTAAT
ATTAGGAGCTCCTGATATAGCTTTCCCACGTATAAATAATATAAGTTTTTGACTTTTACCCCCATCTTTA
ACTTTATTAATTTCTAGTAGCATTGTAGAAAATGGAGCAGGAACTGGATGAACAGTTTACCCCCCCCTCT
CCTCTAATATTGCTCATGGTGGTAGTTCAGTAGATTTAGCTATTTTCTCACTTCATTTAGCTGGAATTTC
ATCTATTTTAGGAGCTATTAACTTTATTACCACTATTATTAATATACGATTAAATAATTTATCATTTGAT
CAAATACCTTTATTTATTTGAGCTGTAGGTATTACCGCATTTTTATTATTATTATCTTTACCTGTTTTAG
CTGGAGCTATTACTATATTACTTACTGATCGAAATCTAAATACATCATTTTTCGATCCTGCAGGAGGAGG
TGATCCTATTCTTTATCAACATTTATTT

>MH753325|India|maize|Rice
AACATTATATTTTATTTTTGGAATTTGAGCAGGAATAGTAGGTACTTCTTTAAGTTTATTAATTCGAGCT
GAATTAGGAACTCCAGGATCTTTAATTGGAGATGATCAAATTTATAATACTATTGTAACAGCCCATGCTT
TTATTATAATTTTTTTTATAGTTATACCAATTATAATTGGAGGATTTGGAAATTGACTTGTACCTTTAAT
ATTAGGAGCTCCTGATATAGCTTTCCCACGTATAAATAATATAAGTTTTTGACTTTTACCCCCATCTTTA
ACTTTATTAATTTCTAGTAGCATTGTAGAAAATGGAGCAGGAACTGGATGAACAGTTTACCCCCCCCTCT
CCTCTAATATTGCTCATGGTGGTAGTTCAGTAGATTTAGCTATTTTCTCACTTCATTTAGCTGGAATTTC
ATCTATTTTAGGAGCTATTAACTTTATTACCACTATTATTAATATACGATTAAATAATTTATCATTTGAT
CAAATACCTTTATTTATTTGAGCTGTAGGTATTACCGCATTTTTATTATTATTATCTTTACCTGTTTTAG
CTGGAGCTATTACTATATTACTTACTGATCGAAATCTAAATACATCATTTTTCGATCCTGCAGGAGGAGG
TGATCCTATTCTTTATCAACATTTATTT

>MH753326|India|maize|Rice
AACATTATATTTTATTTTTGGAATTTGAGCAGGAATAGTAGGTACTTCTTTAAGTTTATTAATTCGAGCT
GAATTAGGAACTCCAGGATCTTTAATTGGAGATGATCAAATTTATAATACTATTGTAACAGCCCATGCTT
TTATTATAATTTTTTTTATAGTTATACCAATTATAATTGGAGGATTTGGAAATTGACTTGTACCTTTAAT
ATTAGGAGCTCCTGATATAGCTTTCCCACGTATAAATAATATAAGTTTTTGACTTTTACCCCCATCTTTA
ACTTTATTAATTTCTAGTAGCATTGTAGAAAATGGAGCAGGAACTGGATGAACAGTTTACCCCCCCCTCT
CCTCTAATATTGCTCATGGTGGTAGTTCAGTAGATTTAGCTATTTTCTCACTTCATTTAGCTGGAATTTC
ATCTATTTTAGGAGCTATTAACTTTATTACCACTATTATTAATATACGATTAAATAATTTATCATTTGAT
CAAATACCTTTATTTATTTGAGCTGTAGGTATTACCGCATTTTTATTATTATTATCTTTACCTGTTTTAG
CTGGAGCTATTACTATATTACTTACTGATCGAAATCTAAATACATCATTTTTCGATCCTGCAGGAGGAGG
TGATCCTATTCTTTATCAACATTTATTT

>MH753327|India|maize|Rice
AACATTATATTTTATTTTTGGAATTTGAGCAGGAATAGTAGGTACTTCTTTAAGTTTATTAATTCGAGCT
GAATTAGGAACTCCAGGATCTTTAATTGGAGATGATCAAATTTATAATACTATTGTAACAGCCCATGCTT
TTATTATAATTTTTTTTATAGTTATACCAATTATAATTGGAGGATTTGGAAATTGACTTGTACCTTTAAT
ATTAGGAGCTCCTGATATAGCTTTCCCACGTATAAATAATATAAGTTTTTGACTTTTACCCCCATCTTTA
ACTTTATTAATTTCTAGTAGCATTGTAGAAAATGGAGCAGGAACTGGATGAACAGTTTACCCCCCCCTCT
CCTCTAATATTGCTCATGGTGGTAGTTCAGTAGATTTAGCTATTTTCTCACTTCATTTAGCTGGAATTTC
ATCTATTTTAGGAGCTATTAACTTTATTACCACTATTATTAATATACGATTAAATAATTTATCATTTGAT
CAAATACCTTTATTTATTTGAGCTGTAGGTATTACCGCATTTTTATTATTATTATCTTTACCTGTTTTAG
CTGGAGCTATTACTATATTACTTACTGATCGAAATCTAAATACATCATTTTTCGATCCTGCAGGAGGAGG
TGATCCTATTCTTTATCAACATTTATTT

>MH753328|India|maize|Rice
AACATTATATTTTATTTTTGGAATTTGAGCAGGAATAGTAGGTACTTCTTTAAGTTTATTAATTCGAGCT
GAATTAGGAACTCCAGGATCTTTAATTGGAGATGATCAAATTTATAATACTATTGTAACAGCCCATGCTT
TTATTATAATTTTTTTTATAGTTATACCAATTATAATTGGAGGATTTGGAAATTGACTTGTACCTTTAAT
ATTAGGAGCTCCTGATATAGCTTTCCCACGTATAAATAATATAAGTTTTTGACTTTCACCCCCATCTTTA
ACTTTATTAATTTCTAGTAGCATTGTAGAAAATGGAGCAGGAACTGGATGAACAGTTTACCCCCCCCTCT
CCTCTAATATTGCTCATGGTGGTAGTTCAGTAGATTTAGCTATTTTCTCACTTCATTTAGCTGGAATTTC
ATCTATTTTAGGAGCTATTAACTTTATTACCACTATTATTAATATACGATTAAATAATTTATCATTTGAT
CAAATACCTTTATTTATTTGAGCTGTAGGTATTACCGCATTTTTATTATTATTATCTTTACCTGTTTTAG
CTGGAGCTATTACTATATTACTTACTGATCGAAATCTAAATACATCATTTTTCGATCCTGCAGGAGGAGG
TGATCCTATTCTTTATCAACATTTATTT

>MH753329|India|maize|Rice
AACATTATATTTTATTTTTGGAATTTGAGCAGGAATAGTAGGTACTTCTTTAAGTTTATTAATTCGAGCT
GAATTAGGAACTCCAGGATCTTTAATTGGAGATGATCAAATTTATAATACTATTGTAACAGCCCATGCTT
TTATTATAATTTTTTTTATAGTTATACCAATTATAATTGGAGGATTTGGAAATTGACTTGTACCTTTAAT
ATTAGGAGCTCCTGATATAGCTTTCCCACGTATAAATAATATAAGTTTTTGACTTTTACCCCCATCTTTA
ACTTTATTAATTTCTAGTAGCATTGTAGAAAATGGAGCAGGAACTGGATGAACAGTTTACCCCCCCCTCT
CCTCTAATATTGCTCATGGTGGTAGTTCAGTAGATTTAGCTATTTTCTCACTTCATTTAGCTGGAATTTC
ATCTATTTTAGGAGCTATTAACTTTATTACCACTATTATTAATATACGATTAAATAATTTATCATTTGAT
CAAATACCTTTATTTATTTGAGCTGTAGGTATTACCGCATTTTTATTATTATTATCTTTACCTGTTTTAG
CTGGAGCTATTACTATATTACTTACTGATCGAAATCTAAATACATCATTTTTCGATCCTGCAGGAGGAGG
TGATCCTATTCTTTATCAACATTTATTT

>MH753330|India|maize|Rice
AACATTATATTTTATTTTTGGAATTTGAGCAGGAATAGTAGGTACTTCTTTAAGTTTATTAATTCGAGCT
GAATTAGGAACTCCAGGATCTTTAATTGGAGATGATCAAATTTATAATACTATTGTAACAGCCCATGCTT
TTATTATAATTTTTTTTATAGTTATACCAATTATAATTGGAGGATTTGGAAATTGACTTGTACCTTTAAT
ATTAGGAGCTCCTGATATAGCTTTCCCACGTATAAATAATATAAGTTTTTGACTTTTACCCCCATCTTTA
ACTTTATTAATTTCTAGTAGCATTGTAGAAAATGGAGCAGGAACTGGATGAACAGTTTACCCCCCCCTCT
CCTCTAATATTGCTCATGGTGGTAGTTCAGTAGATTTAGCTATTTTCTCACTTCATTTAGCTGGAATTTC
ATCTATTTTAGGAGCTATTAACTTTATTACCACTATTATTAATATACGATTAAATAATTTATCATTTGAT
CAAATACCTTTATTTATTTGAGCTGTAGGTATTACCGCATTTTTATTATTATTATCTTTACCTGTTTTAG
CTGGAGCTATTACTATATTACTTACTGATCGAAATCTAAATACATCATTTTTCGATCCTGCAGGAGGAGG
TGATCCTATTCTTTATCAACATTTATTT

>MH753331|India|maize|Rice
AACATTATATTTTATTTTTGGAATTTGAGCAGGAATAGTAGGTACTTCTTTAAGTTTATTAATTCGAGCT
GAATTAGGAACTCCAGGATCTTTAATTGGAGATGATCAAATTTATAATACTATTGTAACAGCCCATGCTT
TTATTATAATTTTTTTTATAGTTATACCAATTATAATTGGAGGATTTGGAAATTGACTTGTACCTTTAAT
ATTAGGAGCTCCTGATATAGCTTTCCCACGTATAAATAATATAAGTTTTTGACTTTTACCCCCATCTTTA
ACTTTATTAATTTCTAGTAGCATTGTAGAAAATGGAGCAGGAACTGGATGAACAGTTTACCCCCCCCTCT
CCTCTAATATTGCTCATGGTGGTAGTTCAGTAGATTTAGCTATTTTCTCACTTCATTTAGCTGGAATTTC
ATCTATTTTAGGAGCTATTAACTTTATTACCACTATTATTAATATACGATTAAATAATTTATCATTTGAT
CAAATACCTTTTTTTATTTGAGCTGTAGGTATTACCGCATTTTTATTATTATTATCTTTACCTGTTTTAG
CTGGAGCTATTACTATATTACTTACTGATCGAAATCTAAATACATCATTTTTCGATCCTGCAGGAGGAGG
TGATCCTATTCTTTATCAACATTTATTT

>MH753332|India|maize|Rice
AACATTATATTTTATTTTTGGAATTTGAGCAGGAATAGTAGGTACTTCTTTAAGTTTATTAATTCGAGCT
GAATTAGGAACTCCAGGATCTTTAATTGGAGATGATCAAATTTATAATACTATTGTAACAGCCCATGCTT
TTATTATAATTTTTTTTATAGTTATACCAATTATAATTGGAGGATTTGGAAATTGACTTGTACCTTTAAT
ATTAGGAGCTCCTGATATAGCTTTCCCACGTATAAATAATATAAGTTTTTGACTTTTACCCCCATCTTTA
ACTTTATTAATTTCTAGTAGCATTGTAGAAAATGGAGCAGGAACTGGATGAACAGTTTACCCCCCCCTCT
CCTCTAATATTGCTCATGGTGGTAGTTCAGTAGATTTAGCTATTTTCTCACTTCATTTAGCTGGAATTTC
ATCTATTTTAGGAGCTATTAACTTTATTACCACTATTATTAATATACGATTAAATAATTTATCATTTGAT
CAAATACCTTTATTTATTTGAGCTGTAGGTATTACCGCATTTTTATTATTATTATCTTTACCTGTTTTAG
CTGGAGCTATTACTATATTACTTACTGATCGAAATCTAAATACATCATTTTTCGATCCTGCAGGAGGAGG
TGATCCTATTCTTTATCAACATTTATTT

>MH753333|India|maize|Rice
AACATTATATTTTATTTTTGGAATTTGAGCAGGAATAGTAGGTACTTCTTTAAGTTTATTAATTCGAGCT
GAATTAGGAACTCCAGGATCTTTAATTGGAGATGATCAAATTTATAATACTATTGTAACAGCCCATGCTT
TTATTATAATTTTTTTTATAGTTATACCAATTATAATTGGAGGATTTGGAAATTGACTTGTACCTTTAAT
ATTAGGAGCTCCTGATATAGCTTTCCCACGTATAAATAATATAAGTTTTTGACTTTTACCCCCATCTTTA
ACTTTATTAATTTCTAGTAGCATTGTAGAAAATGGAGCAGGAACTGGATGAACAGTTTACCCCCCCCTCT
CCTCTAATATTGCTCATGGTGGTAGTTCAGTAGATTTAGCTATTTTCTCACTTCATTTAGCTGGAATTTC
ATCTATTTTAGGAGCTATTAACTTTATTACCACTATTATTAATATACGATTAAATAATTTATCATTTGAT
CAAATACCTTTATTTATTTGAGCTGTAGGTATTACCGCATTTTTATTATTATTATCTTTTCCTGTTTTAG
CTGGAGCTATTACTATATTACTTACTGATCGAAATCTAAATACATCATTTTTCGATCCTGCAGGAGGAGG
TGATCCTATTCTTTATCAACATTTATTT

>MH753334|India|maize|Rice
AACATTATATTTTATTTTTGGAATTTGAGCAGGAATAGTAGGTACTTCTTTAAGTTTATTAATTCGAGCT
GAATTAGGAACTCCAGGATCTTTAATTGGAGATGATCAAATTTATAATACTATTGTAACAGCCCATGCTT
TTATTATAATTTTTTTTATAGTTATACCAATTATAATTGGAGGATTTGGAAATTGACTTGTACCTTTAAT
ATTAGGAGCTCCTGATATAGCTTTCCCACGTATAAATAATATAAGTTTTTGACTTTTACCCCCATCTTTA
ACTTTATTAATTTCTAGTAGCATTGTAGAAAATGGAGCAGGAACTGGATGAACAGTTTACCCCCCCCTCT
CCTCTAATATTGCTCATGGTGGTAGTTCAGTAGATTTAGCTATTTTCTCACTTCATTTAGCTGGAATTTC
ATCTATTTTAGGAGCTATTAACTTTATTACCACTATTATTAATATACGATTAAATAATTTATCATTTGAT
CAAATACCTTTATTTATTTGAGCTGTAGGTATTACCGCATTTTTATTATTATTATCTTTTCCTGTTTTAG
CTGGAGCTATTACTATATTACTTACTGATCGAAATCTAAATACATCATTTTTCGATCCTGCAGGAGGAGG
TGATCCTATTCTTTATCAACATTTATTT

>MH819352|India|maize|Rice
AACATTATATTTTATTTTTGGAATTTGAGCAGGAATAGTAGGTACTTCTTTAAGTTTATTAATTCGAGCT
GAATTAGGAACTCCAGGATCTTTAATTGGAGATGATCAAATTTATAATACTATTGTAACAGCCCATGCTT
TTATTATAATTTTTTTTATAGTTATACCAATTATAATTGGAGGATTTGGAAATTGACTTGTACCTTTAAT
ATTAGGAGCTCCTGATATAGCTTTCCCACGTATAAATAATATAAGTTTTTGACTTTTACCCCCATCTTTA
ACTTTATTAATTTCTAGTAGCATTGTAGAAAATGGAGCAGGAACTGGATGAACAGTTTACCCCCCCCTCT
CCTCTAATATTGCTCATGGTGGTAGTTCAGTAGATTTAGCTATTTTCTCACTTCATTTAGCTGGAATTTC
ATCTATTTTAGGAGCTATTAACTTTATTACCACTATTATTAATATACGATTAAATAATTTATCATTTGAT
CAAATACCTTTATTTATTTGAGCTGTAGGTATTACCGCATTTTTATTATTATTATCTTTTCCTGTTTTAG
CTGGAGCTATTACTATATTACTTACTGATCGAAATCTAAATACATCATTTTTCGATCCTGCAGGAGGAGG
TGATCCTATTCTTTATCAACATTTATTT

>MH819353|India|maize|Rice
AACATTATATTTTATTTTTGGAATTTGAGCAGGAATAGTAGGTACTTCTTTAAGTTTATTAATTCGAGCT
GAATTAGGAACTCCAGGATCTTTAATTGGAGATGATCAAATTTATAATACTATTGTAACAGCCCATGCTT
TTATTATAATTTTTTTTATAGTTATACCAATTATAATTGGAGGATTTGGAAATTGACTTGTACCTTTAAT
ATTAGGAGCTCCTGATATAGCTTTCCCACGTATAAATAATATAAGTTTTTGACTTTTACCCCCATCTTTA
ACTTTATTAATTTCTAGTAGCATTGTAGAAAATGGAGCAGGAACTGGATGAACAGTTTACCCCCCCCTCT
CCTCTAATATTGCTCATGGTGGTAGTTCAGTAGATTTAGCTATTTTCTCACTTCATTTAGCTGGAATTTC
ATCTATTTTAGGAGCTATTAACTTTATTACCACTATTATTAATATACGATTAAATAATTTATCATTTGAT
CAAATACCTTTATTTATTTGAGCTGTAGGTATTACCGCATTTTTATTATTATTATCTTTTCCTGTTTTAG
CTGGAGCTATTACTATATTACTTACTGATCGAAATCTAAATACATCATTTTTCGATCCTGCAGGAGGAGG
TGATCCTATTCTTTATCAACATTTATTT

>MH819354|India|maize|Rice
AACATTATATTTTATTTTTGGAATTTGAGCAGGAATAGTAGGTACTTCTTTAAGTTTATTAATTCGAGCT
GAATTAGGAACTCCAGGATCTTTAATTGGAGATGATCAAATTTATAATACTATTGTAACAGCCCATGCTT
TTATTATAATTTTTTTTATAGTTATACCAATTATAATTGGAGGATTTGGAAATTGACTTGTACCTTTAAT
ATTAGGAGCTCCTGATATAGCTTTCCCACGTATAAATAATATAAGTTTTTGACTTTTACCCCCATCTTTA
ACTTTATTAATTTCTAGTAGCATTGTAGAAAATGGAGCAGGAACTGGATGAACAGTTTACCCCCCCCTCT
CCTCTAATATTGCTCATGGTGGTAGTTCAGTAGATTTAGCTATTTTCTCACTTCATTTAGCTGGAATTTC
ATCTATTTTAGGAGCTATTAACTTTATTACCACTATTATTAATATACGATTAAATAATTTATCATTTGAT
CAAATACCTTTATTTATTTGAGCTGTAGGTATTACCGCATTTTTATTATTATTATCTTTTCCTGTTTTAG
CTGGAGCTATTACTATATTACTTACTGATCGAAATCTAAATACATCATTTTTCGATCCTGCAGGAGGAGG
TGATCCTATTCTTTATCAACATTTATTT

>MH819356|India|maize|Rice
AACATTATATTTTATTTTTGGAATTTGAGCAGGAATAGTAGGTACTTCTTTAAGTTTATTAATTCGAGCT
GAATTAGGAACTCCAGGATCTTTAATTGGAGATGATCAAATTTATAATACTATTGTAACAGCCCATGCTT
TTATTATAATTTTTTTTATAGTTATACCAATTATAATTGGAGGATTTGGAAATTGACTTGTACCTTTAAT
ATTAGGAGCTCCTGATATAGCTTTCCCACGTATAAATAATATAAGTTTTTGACTTTTACCCCCATCTTTA
ACTTTATTAATTTCTAGTAGCATTGTAGAAAATGGAGCAGGAACTGGATGAACAGTTTACCCCCCCCTCT
CCTCTAATATTGCTCATGGTGGTAGTTCAGTAGATTTAGCTATTTTCTCACTTCATTTAGCTGGAATTTC
ATCTATTTTAGGAGCTATTAACTTTATTACCACTATTATTAATATACGATTAAATAATTTATCATTTGAT
CAAATACCTTTATTTATTTGAGCTGTAGGTATTACCGCATTTTTATTATTATTATCTTTTCCTGTTTTAG
CTGGAGCTATTACTATATTACTTACTGATCGAAATCTAAATACATCATTTTTCGATCCTGCAGGAGGAGG
TGATCCTATTCTTTATCAACATTTATTT

>MH819357|India|maize|Rice
AACATTATATTTTATTTTTGGAATTTGAGCAGGAATAGTAGGTACTTCTTTAAGTTTATTAATTCGAGCT
GAATTAGGAACTCCAGGATCTTTAATTGGAGATGATCAAATTTATAATACTATTGTAACAGCCCATGCTT
TTATTATAATTTTTTTTATAGTTATACCAATTATAATTGGAGGATTTGGAAATTGACTTGTACCTTTAAT
ATTAGGAGCTCCTGATATAGCTTTCCCACGTATAAATAATATAAGTTTTTGACTTTTACCCCCATCTTTA
ACTTTATTAATTTCTAGTAGCATTGTAGAAAATGGAGCAGGAACTGGATGAACAGTTTACCCCCCCCTCT
CCTCTAATATTGCTCATGGTGGTAGTTCAGTAGATTTAGCTATTTTCTCACTTCATTTAGCTGGAATTTC
ATCTATTTTAGGAGCTATTAACTTTATTACCACTATTATTAATATACGATTAAATAATTTATCATTTGAT
CAAATACCTTTATTTATTTGAGCTGTAGGTATTACCGCATTTTTATTATTATTATCTTTTCCTGTTTTAG
CTGGAGCTATTACTATATTACTTACTGATCGAAATCTAAATACATCATTTTTCGATCCTGCAGGAGGAGG
TGATCCTATTCTTTATCAACATTTATTT

>MH819358|India|maize|Rice
AACATTATATTTTATTTTTGGAATTTGAGCAGGAATAGTAGGTACTTCTTTAAGTTTATTAATTCGAGCT
GAATTAGGAACTCCAGGATCTTTAATTGGAGATGATCAAATTTATAATACTATTGTAACAGCCCATGCTT
TTATTATAATTTTTTTTATAGTTATACCAATTATAATTGGAGGATTTGGAAATTGACTTGTACCTTTAAT
ATTAGGAGCTCCTGATATAGCTTTCCCACGTATAAATAATATAAGTTTTTGACTTTTACCCCCATCTTTA
ACTTTATTAATTTCTAGTAGCATTGTAGAAAATGGAGCAGGAACTGGATGAACAGTTTACCCCCCCCTCT
CCTCTAATATTGCTCATGGTGGTAGTTCAGTAGATTTAGCTATTTTCTCACTTCATTTAGCTGGAATTTC
ATCTATTTTAGGAGCTATTAACTTTATTACCACTATTATTAATATACGATTAAATAATTTATCATTTGAT
CAAATACCTTTATTTATTTGAGCTGTAGGTATTACCGCATTTTTATTATTATTATCTTTTCCTGTTTTAG
CTGGAGCTATTACTATATTACTTACTGATCGAAATCTAAATACATCATTTTTCGATCCTGCAGGAGGAGG
TGATCCTATTCTTTATCAACATTTATTT

>MH819359|India|maize|Rice
AACATTATATTTTATTTTTGGAATTTGAGCAGGAATAGTAGGTACTTCTTTAAGTTTATTAATTCGAGCT
GAATTAGGAACTCCAGGATCTTTAATTGGAGATGATCAAATTTATAATACTATTGTAACAGCCCATGCTT
TTATTATAATTTTTTTTATAGTTATACCAATTATAATTGGAGGATTTGGAAATTGACTTGTACCTTTAAT
ATTAGGAGCTCCTGATATAGCTTTCCCACGTATAAATAATATAAGTTTTTGACTTTTACCCCCATCTTTA
ACTTTATTAATTTCTAGTAGCATTGTAGAAAATGGAGCAGGAACTGGATGAACAGTTTACCCCCCCCTCT
CCTCTAATATTGCTCATGGTGGTAGTTCAGTAGATTTAGCTATTTTCTCACTTCATTTAGCTGGAATTTC
ATCTATTTTAGGAGCTATTAACTTTATTACCACTATTATTAATATACGATTAAATAATTTATCATTTGAT
CAAATACCTTTATTTATTTGAGCTGTAGGTATTACCGCATTTTTATTATTATTATCTTTTCCTGTTTTAG
CTGGAGCTATTACTATATTACTTACTGATCGAAATCTAAATACATCATTTTTCGATCCTGCAGGAGGAGG
TGATCCTATTCTTTATCAACATTTATTT

>MH819360|India|maize|Rice
AACATTATATTTTATTTTTGGAATTTGAGCAGGAATAGTAGGTACTTCTTTAAGTTTATTAATTCGAGCT
GAATTAGGAACTCCAGGATCTTTAATTGGAGATGATCAAATTTATAATACTATTGTAACAGCCCATGCTT
TTATTATAATTTTTTTTATAGTTATACCAATTATAATTGGAGGATTTGGAAATTGACTTGTACCTTTAAT
ATTAGGAGCTCCTGATATAGCTTTCCCACGTATAAATAATATAAGTTTTTGACTTTTACCCCCATCTTTA
ACTTTATTAATTTCTAGTAGCATTGTAGAAAATGGAGCAGGAACTGGATGAACAGTTTACCCCCCCCTCT
CCTCTAATATTGCTCATGGTGGTAGTTCAGTAGATTTAGCTATTTTCTCACTTCATTTAGCTGGAATTTC
ATCTATTTTAGGAGCTATTAACTTTATTACCACTATTATTAATATACGATTAAATAATTTATCATTTGAT
CAAATACCTTTATTTATTTGAGCTGTAGGTATTACCGCATTTTTATTATTATTATCTTTTCCTGTTTTAG
CTGGAGCTATTACTATATTACTTACTGATCGAAATCTAAATACATCATTTTTCGATCCTGCAGGAGGAGG
TGATCCTATTCTTTATCAACATTTATTT

>MH819361|India|maize|Rice
AACATTATATTTTATTTTTGGAATTTGAGCAGGAATAGTAGGTACTTCTTTAAGTTTATTAATTCGAGCT
GAATTAGGAACTCCAGGATCTTTAATTGGAGATGATCAAATTTATAATACTATTGTAACAGCCCATGCTT
TTATTATAATTTTTTTTATAGTTATACCAATTATAATTGGAGGATTTGGAAATTGACTTGTACCTTTAAT
ATTAGGAGCTCCTGATATAGCTTTCCCACGTATAAATAATATAAGTTTTTGACTTTTACCCCCATCTTTA
ACTTTATTAATTTCTAGTAGCATTGTAGAAAATGGAGCAGGAACTGGATGAACAGTTTACCCCCCCCTCT
CCTCTAATATTGCTCATGGTGGTAGTTCAGTAGATTTAGCTATTTTCTCACTTCATTTAGCTGGAATTTC
ATCTATTTTAGGAGCTATTAACTTTATTACCACTATTATTAATATACGATTAAATAATTTATCATTTGAT
CAAATACCTTTATTTATTTGAGCTGTAGGTATTACCGCATTTTTATTATTATTATCTTTTCCTGTTTTAG
CTGGAGCTATTACTATATTACTTACTGATCGAAATCTAAATACATCATTTTTCGATCCTGCAGGAGGAGG
TGATCCTATTCTTTATCAACATTTATTT

>MH822830|India|(no-host)|Rice
----------------------ATTTGAGCAGGAATAGTAGGTACTTCTTTAAGTTTATTAATTCGAGCT
GAATTAGGAACTCCAGGATCTTTAATTGGAGATGATCAAATTTATAATACTATTGTAACAGCCCATGCTT
TTATTATAATTTTTTTTATAGTTATACCAATTATAATTGGAGGATTTGGAAATTGACTTGTACCTTTAAT
ATTAGGAGCTCCTGATATAGCTTTCCCACGTATAAATAATATAAGTTTTTGACTTTTACCCCCATCTTTA
ACTTTATTAATTTCTAGTAGCATTGTAGAAAATGGAGCAGGAACTGGATGAACAGTTTACCCCCCCCTCT
CCTCTAATATTGCTCATGGTGGTAGTTCAGTAGATTTAGCTATTTTCTCACTTCATTTAGCTGGAATTTC
ATCTATTTTAGGAGCTATTAACTTTATTACCACTATTATTAATATACGATTAAATAATTTATCATTTGAT
CAAATACCTTTATTTATTTGAGCTGTAGGTATTACCGCATTTTTATTATTATTATCTTTACCTGTTTTAG
CTGGAGCTATTACTATATTACTTACTGATCGAAATCTAAATACATCATTTTTCGATCCTGCAGGAGGAGG
TGATCCTATTCTTTATCAACATTTATTT

>MH822831|India|(no-host)|Rice
----------------------------------ATAGTAGGTACTTCTTTAAGTTTATTAATTCGAGCT
GAATTAGGAACTCCAGGATCTTTAATTGGAGATGATCAAATTTATAATACTATTGTAACAGCCCATGCTT
TTATTATAATTTTTTTTATAGTTATACCAATTATAATTGGAGGATTTGGAAATTGACTTGTACCTTTAAT
ATTAGGAGCTCCTGATATAGCTTTCCCACGTATAAATAATATAAGTTTTTGACTTTTACCCCCATCTTTA
ACTTTATTAATTTCTAGTAGCATTGTAGAAAATGGAGCAGGAACTGGATGAACAGTTTACCCCCCCCTCT
CCTCTAATATTGCTCATGGTGGTAGTTCAGTAGATTTAGCTATTTTCTCACTTCATTTAGCTGGAATTTC
ATCTATTTTAGGAGCTATTAACTTTATTACCACTATTATTAATATACGATTAAATAATTTATCATTTGAT
CAAATACCTTTATTTATTTGAGCTGTAGGTATTACCGCATTTTTATTATTATTATCTTTACCTGTTTTAG
CTGGAGCTATTACTATATTACTTACTGATCGAAATCTAAATACATCATTTTTCGATCCTGCAGGAGGAGG
TGATCCTATTCTTTATCAACATTTATTT

>MH822832|India|(no-host)|Rice
----------------------ATTTGAGCAGGAATAGTAGGTACTTCTTTAAGTTTATTAATTCGAGCT
GAATTAGGAACTCCAGGATCTTTAATTGGAGATGATCAAATTTATAATACTATTGTAACAGCCCATGCTT
TTATTATAATTTTTTTTATAGTTATACCAATTATAATTGGAGGATTTGGAAATTGACTTGTACCTTTAAT
ATTAGGAGCTCCTGATATAGCTTTCCCACGTATAAATAATATAAGTTTTTGACTTTTACCCCCATCTTTA
ACTTTATTAATTTCTAGTAGCATTGTAGAAAATGGAGCAGGAACTGGATGAACAGTTTACCCCCCCCTCT
CCTCTAATATTGCTCATGGTGGTAGTTCAGTAGATTTAGCTATTTTCTCACTTCATTTAGCTGGAATTTC
ATCTATTTTAGGAGCTATTAACTTTATTACCACTATTATTAATATACGATTAAATAATTTATCATTTGAT
CAAATACCTTTATTTATTTGAGCTGTAGGTATTACCGCATTTTTATTATTATTATCTTTACCTGTTTTAG
CTGGAGCTATTACTATATTACTTACTGATCGAAATCTAAATACATCATTTTTCGATCCTGCAGGAGGAGG
TGATCCTATTCTTTATCAACATTTATTT

>MH822833|India|(no-host)|Corn
----------------------------------ATAGTAGGTACTTCTTTAAGTTTATTAATTCGAGCT
GAATTAGGGACTCCAGGATCTTTAATTGGAGATGATCAAATTTATAATACTATTGTAACAGCTCATGCTT
TTATTATAATTTTTTTTATAGTTATACCTATTATAATTGGAGGATTTGGAAATTGACTTGTACCTTTAAT
ATTAGGAGCCCCTGATATAGCTTTCCCACGTATAAATAATATAAGTTTTTGACTTTTACCCCCATCTTTA
ACTTTATTAATTTCTAGTAGCATTGTAGAAAATGGAGCAGGAACTGGATGAACAGTTTACCCCCCCCTCT
CCTCTAATATTGCTCATGGTGGTAGTTCAGTAGATTTAGCTATTTTCTCACTTCATTTAGCTGGAATTTC
ATCTATTTTAGGAGCTATTAACTTTATTACTACTATTATTAATATACGATTAAATAATTTATCATTTGAT
CAAATACCTTTATTTATTTGAGCTGTAGGTATTACTGCATTCTTATTATTATTATCTTTACCTGTTTTAG
CCGGAGCTATTACTATATTACTTACTGATCGAAATTTAAATACATCATTTTTCGATCCTGCAGGTGGAGG
TGATCCTATTCTTTATCAACATTTATTT

>MH822834|India|(no-host)|Rice
----------------------------------ATAGTAGGTACTTCTTTAAGTTTATTAATTCGAGCT
GAATTAGGAACTCCAGGATCTTTAATTGGAGATGATCAAATTTATAATACTATTGTAACAGCCCATGCTT
TTATTATAATTTTTTTTATAGTTATACCAATTATAATTGGAGGATTTGGAAATTGACTTGTACCTTTAAT
ATTAGGAGCTCCTGATATAGCTTTCCCACGTATAAATAATATAAGTTTTTGACTTTTACCCCCATCTTTA
ACTTTATTAATTTCTAGTAGCATTGTAGAAAATGGAGCAGGAACTGGATGAACAGTTTACCCCCCCCTCT
CCTCTAATATTGCTCATGGTGGTAGTTCAGTAGATTTAGCTATTTTCTCACTTCATTTAGCTGGAATTTC
ATCTATTTTAGGAGCTATTAACTTTATTACCACTATTATTAATATACGATTAAATAATTTATCATTTGAT
CAAATACCTTTATTTATTTGAGCTGTAGGTATTACCGCATTTTTATTATTATTATCTTTACCTGTTTTAG
CTGGAGCTATTACTATATTACTTACTGATCGAAATCTAAATACATCATTTTTCGATCCTGCAGGAGGAGG
TGATCCTATTCTTTATCAACATTTATTT

>MH822835|India|(no-host)|Rice
--------------------------------GAATAGTAGGTACTTCTTTAAGTTTATTAATTCGAGCT
GAATTAGGAACTCCAGGATCTTTAATTGGAGATGATCAAATTTATAATACTATTGTAACAGCCCATGCTT
TTATTATAATTTTTTTTATAGTTATACCAATTATAATTGGAGGATTTGGAAATTGACTTGTACCTTTAAT
ATTAGGAGCTCCTGATATAGCTTTCCCACGTATAAATAATATAAGTTTTTGACTTTTACCCCCATCTTTA
ACTTTATTAATTTCTAGTAGCATTGTAGAAAATGGAGCAGGAACTGGATGAACAGTTTACCCCCCCCTCT
CCTCTAATATTGCTCATGGTGGTAGTTCAGTAGATTTAGCTATTTTCTCACTTCATTTAGCTGGAATTTC
ATCTATTTTAGGAGCTATTAACTTTATTACCACTATTATTAATATACGATTAAATAATTTATCATTTGAT
CAAATACCTTTATTTATTTGAGCTGTAGGTATTACCGCATTTTTATTATTATTATCTTTACCTGTTTTAG
CTGGAGCTATTACTATATTACTTACTGATCGAAATCTAAATACATCATTTTTCGATCCTGCAGGAGGAGG
TGATCCTATTCTTTATCAACATTTATTT

>MH881528|India|(no-host)|Rice
----------------------------------ATAGTAGGTACTTCTTTAAGTTTATTAATTCGAGCT
GAATTAGGAACTCCAGGATCTTTAATTGGAGATGATCAAATTTATAATACTATTGTAACAGCCCATGCTT
TTATTATAATTTTTTTTATAGTTATACCAATTATAATTGGAGGATTTGGAAATTGACTTGTACCTTTAAT
ATTAGGAGCTCCTGATATAGCTTTCCCACGTATAAATAATATAAGTTTTTGACTTTTACCCCCATCTTTA
ACTTTATTAATTTCTAGTAGCATTGTAGAAAATGGAGCAGGAACTGGATGAACAGTTTACCCCCCCCTCT
CCTCTAATATTGCTCATGGTGGTAGTTCAGTAGATTTAGCTATTTTCTCACTTCATTTAGCTGGAATTTC
ATCTATTTTAGGAGCTATTAACTTTATTACCACTATTATTAATATACGATTAAATAATTTATCATTTGAT
CAAATACCTTTATTTATTTGAGCTGTAGGTATTACCGCATTTTTATTATTATTATCTTTACCTGTTTTAG
CTGGAGCTATTACTATATTACTTACTGATCGAAATCTAAATACATCATTTTTCGATCCTGCAGGAGGAGG
TGATCCTATTCTTTATCAACATTTATTT

>MH881529|India|(no-host)|Rice
----------------------------GCAGGAATAGTAGGTACTTCTTTAAGTTTATTAATTCGAGCT
GAATTAGGAACTCCAGGATCTTTAATTGGAGATGATCAAATTTATAATACTATTGTAACAGCCCATGCTT
TTATTATAATTTTTTTTATAGTTATACCAATTATAATTGGAGGATTTGGAAATTGACTTGTACCTTTAAT
ATTAGGAGCTCCTGATATAGCTTTCCCACGTATAAATAATATAAGTTTTTGACTTTTACCCCCATCTTTA
ACTTTATTAATTTCTAGTAGCATTGTAGAAAATGGAGCAGGAACTGGATGAACAGTTTACCCCCCCCTCT
CCTCTAATATTGCTCATGGTGGTAGTTCAGTAGATTTAGCTATTTTCTCACTTCATTTAGCTGGAATTTC
ATCTATTTTAGGAGCTATTAACTTTATTACCACTATTATTAATATACGATTAAATAATTTATCATTTGAT
CAAATACCTTTATTTATTTGAGCTGTAGGTATTACCGCATTTTTATTATTATTATCTTTACCTGTTTTAG
CTGGAGCTATTACTATATTACTTACTGATCGAAATCTAAATACATCATTTTTCGATCCTGCAGGAGGAGG
TGATCCTATTCTTTATCAACATTTATTT

>MH881530|India|(no-host)|Rice
----------------------ATTTGAGCAGGAATAGTAGGTACTTCTTTAAGTTTATTAATTCGAGCT
GAATTAGGAACTCCAGGATCTTTAATTGGAGATGATCAAATTTATAATACTATTGTAACAGCCCATGCTT
TTATTATAATTTTTTTTATAGTTATACCAATTATAATTGGAGGATTTGGAAATTGACTTGTACCTTTAAT
ATTAGGAGCTCCTGATATAGCTTTCCCACGTATAAATAATATAAGTTTTTGACTTTTACCCCCATCTTTA
ACTTTATTAATTTCTAGTAGCATTGTAGAAAATGGAGCAGGAACTGGATGAACAGTTTACCCCCCCCTCT
CCTCTAATATTGCTCATGGTGGTAGTTCAGTAGATTTAGCTATTTTCTCACTTCATTTAGCTGGAATTTC
ATCTATTTTAGGAGCTATTAACTTTATTACCACTATTATTAATATACGATTAAATAATTTATCATTTGAT
CAAATACCTTTATTTATTTGAGCTGTAGGTATTACCGCATTTTTATTATTATTATCTTTACCTGTTTTAG
CTGGAGCTATTACTATATTACTTACTGATCGAAATCTAAATACATCATTTTTCGATCCTGCAGGAGGAGG
TGATCCTATTCTTTATCAACATTTATTT

>MH881531|India|(no-host)|Rice
----------------------ATTTGAGCAGGAATAGTAGGTACTTCTTTAAGTTTATTAATTCGAGCT
GAATTAGGAACTCCAGGATCTTTAATTGGAGATGATCAAATTTATAATACTATTGTAACAGCCCATGCTT
TTATTATAATTTTTTTTATAGTTATACCAATTATAATTGGAGGATTTGGAAATTGACTTGTACCTTTAAT
ATTAGGAGCTCCTGATATAGCTTTCCCACGTATAAATAATATAAGTTTTTGACTTTTACCCCCATCTTTA
ACTTTATTAATTTCTAGTAGCATTGTAGAAAATGGAGCAGGAACTGGATGAACAGTTTACCCCCCCCTCT
CCTCTAATATTGCTCATGGTGGTAGTTCAGTAGATTTAGCTATTTTCTCACTTCATTTAGCTGGAATTTC
ATCTATTTTAGGAGCTATTAACTTTATTACCACTATTATTAATATACGATTAAATAATTTATCATTTGAT
CAAATACCTTTATTTATTTGAGCTGTAGGTATTACCGCATTTTTATTATTATTATCTTTACCTGTTTTAG
CTGGAGCTATTACTATATTACTTACTGATCGAAATCTAAATACATCATTTTTCGATCCTGCAGGAGGAGG
TGATCCTATTCTTTATCAACATTTATTT

>MH881533|India|(no-host)|Rice
----------------------------------ATAGTAGGTACTTCTTTAAGTTTATTAATTCGAGCT
GAATTAGGAACTCCAGGATCTTTAATTGGAGATGATCAAATTTATAATACTATTGTAACAGCCCATGCTT
TTATTATAATTTTTTTTATAGTTATACCAATTATAATTGGAGGATTTGGAAATTGACTTGTACCTTTAAT
ATTAGGAGCTCCTGATATAGCTTTCCCACGTATAAATAATATAAGTTTTTGACTTTTACCCCCATCTTTA
ACTTTATTAATTTCTAGTAGCATTGTAGAAAATGGAGCAGGAACTGGATGAACAGTTTACCCCCCCCTCT
CCTCTAATATTGCTCATGGTGGTAGTTCAGTAGATTTAGCTATTTTCTCACTTCATTTAGCTGGAATTTC
ATCTATTTTAGGAGCTATTAACTTTATTACCACTATTATTAATATACGATTAAATAATTTATCATTTGAT
CAAATACCTTTATTTATTTGAGCTGTAGGTATTACCGCATTTTTATTATTATTATCTTTACCTGTTTTAG
CTGGAGCTATTACTATATTACTTACTGATCGAAATCTAAATACATCATTTTTCGATCCTGCAGGAGGAGG
TGATCCTATTCTTTATCAACATTTATTT

>MH899609|India|(no-host)|Rice
-ACATTATATTTTATTTTTGGAATTTGAGCAGGAATAGTAGGTACTTCTTTAAGTTTATTAATTCGAGCT
GAATTAGGAACTCCAGGATCTTTAATTGGAGATGATCAAATTTATAATACTATTGTAACAGCCCATGCTT
TTATTATAATTTTTTTTATAGTTATACCAATTATAATTGGAGGATTTGGAAATTGACTTGTACCTTTAAT
ATTAGGAGCTCCTGATATAGCTTTCCCACGTATAAATAATATAAGTTTTTGACTTTTACCCCCATCTTTA
ACTTTATTAATTTCTAGTAGCATTGTAGAAAATGGAGCAGGAACTGGATGAACAGTTTACCCCCCCCTCT
CCTCTAATATTGCTCATGGTGGTAGTTCAGTAGATTTAGCTATTTTCTCACTTCATTTAGCTGGAATTTC
ATCTATTTTAGGAGCTATTAACTTTATTACCACTATTATTAATATACGATTAAATAATTTATCATTTGAT
CAAATACCTTTATTTATTTGAGCTGTAGGTATTACCGCATTTTTATTATTATTATCTTTACCTGTTTTAG
CTGGAGCTATTACTATATTACTTACTGATCGAAATCTAAATACATCATTTTTCGATCCTGCAGGAGGAGG
TGATCCTATTCTTTATCAACATTTATTT

>MH899610|India|(no-host)|Rice
----------------------------GCAGGAATAGTAGGTACTTCTTTAAGTTTATTAATTCGAGCT
GAATTAGGAACTCCAGGATCTTTAATTGGAGATGATCAAATTTATAATACTATTGTAACAGCCCATGCTT
TTATTATAATTTTTTTTATAGTTATACCAATTATAATTGGAGGATTTGGAAATTGACTTGTACCTTTAAT
ATTAGGAGCTCCTGATATAGCTTTCCCACGTATAAATAATATAAGTTTTTGACTTTTACCCCCATCTTTA
ACTTTATTAATTTCTAGTAGCATTGTAGAAAATGGAGCAGGAACTGGATGAACAGTTTACCCCCCCCTCT
CCTCTAATATTGCTCATGGTGGTAGTTCAGTAGATTTAGCTATTTTCTCACTTCATTTAGCTGGAATTTC
ATCTATTTTAGGAGCTATTAACTTTATTACCACTATTATTAATATACGATTAAATAATTTATCATTTGAT
CAAATACCTTTATTTATTTGAGCTGTAGGTATTACCGCATTTTTATTATTATTATCTTTACCTGTTTTAG
CTGGAGCTATTACTATATTACTTACTGATCGAAATCTAAATACATCATTTTTCGATCCTGCAGGAGGAGG
TGATCCTATTCTTTATCAACATTTATTT

>MH899611|India|(no-host)|Rice
----------------------ATTTGAGCAGGAATAGTAGGTACTTCTTTAAGTTTATTAATTCGAGCT
GAATTAGGAACTCCAGGATCTTTAATTGGAGATGATCAAATTTATAATACTATTGTAACAGCCCATGCTT
TTATTATAATTTTTTTTATAGTTATACCAATTATAATTGGAGGATTTGGAAATTGACTTGTACCTTTAAT
ATTAGGAGCTCCTGATATAGCTTTCCCACGTATAAATAATATAAGTTTTTGACTTTTACCCCCATCTTTA
ACTTTATTAATTTCTAGTAGCATTGTAGAAAATGGAGCAGGAACTGGATGAACAGTTTACCCCCCCCTCT
CCTCTAATATTGCTCATGGTGGTAGTTCAGTAGATTTAGCTATTTTCTCACTTCATTTAGCTGGAATTTC
ATCTATTTTAGGAGCTATTAACTTTATTACCACTATTATTAATATACGATTAAATAATTTATCATTTGAT
CAAATACCTTTATTTATTTGAGCTGTAGGTATTACCGCATTTTTATTATTATTATCTTTACCTGTTTTAG
CTGGAGCTATTACTATATTACTTACTGATCGAAATCTAAATACATCATTTTTCGATCCTGCAGGAGGAGG
TGATCCTATTCTTTATCAACATTTATTT

>MK041922|India|(no-host)|Rice
---------------------------------------------------AGGTTTATTAATTCGAGCT
GAATTAGGAACTCCAGGATCTTTAATTGGAGATGATCAAATTTATAATACTATTGTAACAGCCCATGCTT
TTATTATAATTTTTTTTATAGTTATACCAATTATAATTGGAGGATTTGGAAATTGACTTGTACCTTTAAT
ATTAGGAGCTCCTGATATAGCTTTCCCACGTATAAATAATATAAGTTTTTGACTTTTACCCCCATCTTTA
ACTTTATTAATTTCTAGTAGCATTGTAGAAAATGGAGCAGGAACTGGATGAACAGTTTACCCCCCCCTCT
CCTCTAAGATTGCTCATGGTGGTAGTTCAGTAGATTTAGCTATTTTCTCACTTCATTTAGCTGGAATTTC
ATCTATTTTAGGAGCTATTAACTTTATTACCACTATTATTAATATACGATTAAATAATTTATCATTTGAT
CAAATACCTTTATTTATTTGAGCTGTAGGTATTACCGCATTTTTATTATTATTATCTTTACCTGTTTTAA
CTGGAGCTATTACTATATTACTTACTGATCGAAATCTAAATACATCATTTTTCGATCCTGCAGGAGGAGG
TGATCCTATTCTTTATCAACATTTATTT

>MK079565|India|(no-host)|Rice
----------------------------------------------------------------------
---TTAGGAACTCCAGGATCTTTAATTGGAGATGATCAAATTTATAATACTATTGTAACAGCCCATGCTT
TTATTATAATTTTTTTTATAGTTATACCAATTATAATTGGAGGATTTGGAAATTGACTTGTACCTTTAAT
ATTAGGAGCTCCTGATATAGCTTTCCCACGTATAAATAATATAAGTTTTTGACTTTTACCCCCATCTTTA
ACTTTATTAATTTCTAGTAGCATTGTAGAAAATGGAGCAGGAACTGGATGAACAGTTTACCCCCCCCTCT
CCTCTAATATTGCTCATGGTGGTAGTTCAGTAGATTTAGCTATTTTCTCACTTCATTTAGCTGGAATTTC
ATCTATTTTAGGAGCTATTAACTTTATTACCACTATTATTAATATACGATTAAATAATTTATCATTTGAT
CAAATACCTTTATTTATTTGAGCTGTAGGTATTACCGCATTTTTATTATTATTATCTTTACCTGTTTTAG
CTGGAGCTATTACTATATTACTTACTGATCGAAATCTAAATACATCATTTTTCGATCCTGCAGGAGGAGG
TGATCCTATTCTTTATCAACATTTATTT

>MK105749|India|rice|Rice
AACATTATATTTTATTTTTGGAATTTGAGCAGGAATAGTAGGTACTTCTTTAAGTTTATTAATTCGAGCT
GAATTAGGAACTCCAGGATCTTTAATTGGAGATGATCAAATTTATAATACTATTGTAACAGCCCATGCTT
TTATTATAATTTTTTTTATAGTTATACCAATTATAATTGGAGGATTTGGAAATTGACTTGTACCTTTAAT
ATTAGGAGCTCCTGATATAGCTTTCCCACGTATAAATAATATAAGTTTTTGACTTTTACCCCCATCTTTA
ACTTTATTAATTTCTAGTAGCATTGTAGAAAATGGAGCAGGAACTGGATGAACAGTTTACCCCCCCCTCT
CCTCTAATATTGCTCATGGTGGTAGTTCAGTAGATTTAGCTATTTTCTCACTTCATTTAGCTGGAATTTC
ATCTATTTTAGGAGCTATTAACTTTATTACCACTATTATTAATATACGATTAAATAATTTATCATTTGAT
CAAATACCTTTATTTATTTGAGCTGTAGGTATTACCGCATTTTTATTATTATTATCTTTACCTGTTTTAG
CTGGAGCTATTACTATATTACTTACTGATCGAAATCTAAATACATCATTTTTCGATCCTGCAGGAGGAGG
TGATCCTATTCTTTATCAACATTTATTT

>MK105750|India|rice|Rice
AACATTATATTTTATTTTTGGAATTTGAGCAGGAATAGTAGGTACTTCTTTAAGTTTATTAATTCGAGCT
GAATTAGGAACTCCAGGATCTTTAATTGGAGATGATCAAATTTATAATACTATTGTAACAGCCCATGCTT
TTATTATAATTTTTTTTATAGTTATACCAATTATAATTGGAGGATTTGGAAATTGACTTGTACCTTTAAT
ATTAGGAGCTCCTGATATAGCTTTCCCACGTATAAATAATATAAGTTTTTGACTTTTACCCCCATCTTTA
ACTTTATTAATTTCTAGTAGCATTGTAGAAAATGGAGCAGGAACTGGATGAACAGTTTACCCCCCCCTCT
CCTCTAATATTGCTCATGGTGGTAGTTCAGTAGATTTAGCTATTTTCTCACTTCATTTAGCTGGAATTTC
ATCTATTTTAGGAGCTATTAACTTTATTACCACTATTATTAATATACGATTAAATAATTTATCATTTGAT
CAAATACCTTTATTTATTTGAGCTGTAGGTATTACCGCATTTTTATTATTATTATCTTTACCTGTTTTAG
CTGGAGCTATTACTATATTACTTACTGATCGAAATCTAAATACATCATTTTTCGATCCTGCAGGAGGAGG
TGATCCTATTCTTTATCAACATTTATTT

>MK106258|India|rice|Rice
----------------------------------------------------------------------
-----------------ATCTTTAATTGGAGATGATCAAATTTATAATACTATTGTAACAGCCCATGCTT
TTATTATAATTTTTTTTATAGTTATACCAATTATAATTGGAGGATTTGGAAATTGACTTGTACCTTTAAT
ATTAGGAGCTCCTGATATAGCTTTCCCACGTATAAATAATATAAGTTTTTGACTTTTACCCCCATCTTTA
ACTTTATTAATTTCTAGTAGCATTGTAGAAAATGGAGCAGGAACTGGATGAACAGTTTACCCCCCCCTCT
CCTCTAATATTGCTCATGGTGGTAGTTCAGTAGATTTAGCTATTTTCTCACTTCATTTAGCTGGAATTTC
ATCTATTTTAGGAGCTATTAACTTTATTACCACTATTATTAATATACGATTAAATAATTTATCATTTGAT
CAAATACCTTTATTTATTTGAGCTGTAGGTATTACCGCATTTTTATTATTATTATCTTTACCTGTTTTAG
CTGGAGCTATTACTATATTACTTACTGATCGAAATCTAAATACATCATTTTTC-----------------
----------------------------

>MK106259|India|rice|Rice
----------------------------------------------------------------------
-----------------ATCTTTAATTGGAGATGATCAAATTTATAATACTATTGTAACAGCCCATGCTT
TTATTATAATTTTTTTTATAGTTATACCAATTATAATTGGAGGATTTGGAAATTGACTTGTACCTTTAAT
ATTAGGAGCTCCTGATATAGCTTTCCCACGTATAAATAATATAAGTTTTTGACTTTTACCCCCATCTTTA
ACTTTATTAATTTCTAGTAGCATTGTAGAAAATGGAGCAGGAACTGGATGAACAGTTTACCCCCCCCTCT
CCTCTAATATTGCTCATGGTGGTAGTTCAGTAGATTTAGCTATTTTCTCACTTCATTTAGCTGGAATTTC
ATCTATTTTAGGAGCTATTAACTTTATTACCACTATTATTAATATACGATTAAATAATTTATCATTTGAT
CAAATACCTTTATTTATTTGAGCTGTAGGTATTACCGCATTTTTATTATTATTATCTTTACCTGTTTTAG
CTGGAGCTATTACTATATTACTTACTGATCGAAATCTAAATACATCATTTTTC-----------------
----------------------------

>MK279399|India|(no-host)|Rice
--------------------------GAGCAGGAATAGTAGGTACTTCTTTAAGTTTATTAATTCGAGCT
GAATTAGGAACTCCAGGATCTTTAATTGGAGATGATCAAATTTATAATACTATTGTAACAGCCCATGCTT
TTATTATAATTTTTTTTATAGTTATACCAATTATAATTGGAGGATTTGGAAATTGACTTGTACCTTTAAT
ATTAGGAGCTCCTGATATAGCTTTCCCACGTATAAATAATATAAGTTTTTGACTTTTACCCCCATCTTTA
ACTTTATTAATTTCTAGTAGCATTGTAGAAAATGGAGCAGGAACTGGATGAACAGTTTACCCCCCCCTCT
CCTCTAATATTGCTCATGGTGGTAGTTCAGTAGATTTAGCTATTTTCTCACTTCATTTAGCTGGAATTTC
ATCTATTTTAGGAGCTATTAACTTTATTACCACTATTATTAATATACGATTAAATAATTTATCATTTGAT
CAAATACCTTTATTTATTTGAGCTGTAGGTATTACCGCATTTTTATTATTATTATCTTTACCTGTTTTAG
CTGGAGCTATTACTATATTACTTACTGATCGAAATCTAAATACATCATTTTTCGATCCTGCAGGAGGAGG
TGATCCTATTCTTTATCAACATTTATTT

>MK285364|India|(no-host)|Rice
----------------------------------ATAGTAGGTACTTCTTTAAGTTTATTAATTCGAGCT
GAATTAGGAACTCCAGGATCTTTAATTGGAGATGATCAAATTTATAATACTATTGTAACAGCCCATGCTT
TTATTATAATTTTTTTTATAGTTATACCAATTATAATTGGAGGATTTGGAAATTGACTTGTACCTTTAAT
ATTAGGAGCTCCTGATATAGCTTTCCCACGTATAAATAATATAAGTTTTTGACTTTTACCCCCATCTTTA
ACTTTATTAATTTCTAGTAGCATTGTAGAAAATGGAGCAGGAACTGGATGAACAGTTTACCCCCCCCTCT
CCTCTAATATTGCTCATGGTGGTAGTTCAGTAGATTTAGCTATTTTCTCACTTCATTTAGCTGGAATTTC
ATCTATTTTAGGAGCTATTAACTTTATTACCACTATTATTAATATACGATTAAATAATTTATCATTTGAT
CAAATACCTTTATTTATTTGAGCTGTAGGTATTACCGCATTTTTATTATTATTATCTTTACCTGTTTTAG
CTGGAGCTATTACTATATTACTTACTGATCGAAATCTAAATACATCATTTTTCGATCCTGCAGGAGGAGG
TGATCCTATTCTTTATCAACATTTATTT

>MK295625|India|sugarcane|Corn
--------ATTTTATTTTTGGAATTTGAGCAGGGATAGTAGGTACTTCTTTAAGTTTATTAATTCGAGCT
GAATTAGGGACTCCAGGATCTTTAATTGGAGATGATCAAATTTATAATACTATTGTAACAGCTCATGCTT
TTATTATAATTTTTTTTATAGTTATACCTATTATAATTGGAGGATTTGGAAATTGACTTGTACCTTTAAT
ATTAGGAGCCCCTGATATAGCTTTCCCACGTATAAATAATATAAGTTTTTGACTTTTACCCCCATCTTTA
ACTTTATTAATTTCTAGTAGCATTGTAGAAAATGGAGCAGGAACTGGATGAACAGTTTACCCCCCCCTCT
CCTCTAATATTGCTCATGGTGGTAGTTCAGTAGATTTAGCTATTTTCTCACTTCATTTAGCTGGAATTTC
ATCTATTTTAGGAGCTATTAACTTTATTACTACTATTATTAATATACGATTAAATAATTTATCATTTGAT
CAAATACCTTTATTTATTTGAGCTGTAGGTATTACTGCATTCTTATTATTATTATCTTTACCTGTTTTAG
CCGGAGCTATTACTATATTACTTACTGATCGAAATTTAAATACATCATTTTTCGATCCTGCAGGTGGAGG
TGATCCTATTCTTTATCAACATTTATTT

>MK303391|India|(no-host)|Rice
--------------------------GAGCAGGAATAGTAGGTACTTCTTTAAGTTTATTAATTCGAGCT
GAATTAGGAACTCCAGGATCTTTAATTGGAGATGATCAAATTTATAATACTATTGTAACAGCCCATGCTT
TTATTATAATTTTTTTTATAGTTATACCAATTATAATTGGAGGATTTGGAAATTGACTTGTACCTTTAAT
ATTAGGAGCTCCTGATATAGCTTTCCCACGTATAAATAATATAAGTTTTTGACTTTTACCCCCATCTTTA
ACTTTATTAATTTCTAGTAGCATTGTAGAAAATGGAGCAGGAACTGGATGAACAGTTTACCCCCCCCTCT
CCTCTAATATTGCTCATGGTGGTAGTTCAGTAGATTTAGCTATTTTCTCACTTCATTTAGCTGGAATTTC
ATCTATTTTAGGAGCTATTAACTTTATTACCACTATTATTAATATACGATTAAATAATTTATCATTTGAT
CAAATACCTTTATTTATTTGAGCTGTAGGTATTACCGCATTTTTATTATTATTATCTTTACCTGTTTTAG
CTGGAGCTATTACTATATTA--------------------------------------------------
----------------------------

>MK318297|Dominican_Republic|Capsicum|Rice
AACATTATATTTTATTTTTGGAATTTGAGCAGGAATAGTAGGTACTTCTTTAAGTTTATTAATTCGAGCT
GAATTAGGAACTCCAGGATCTTTAATTGGAGATGATCAAATTTATAATACTATTGTAACAGCCCATGCTT
TTATTATAATTTTTTTTATAGTTATACCAATTATAATTGGAGGATTTGGAAATTGACTTGTACCTTTAAT
ATTAGGAGCTCCTGATATAGCTTTCCCACGTATAAATAATATAAGTTTTTGACTTTTACCCCCATCTTTA
ACTTTATTAATTTCTAGTAGCATTGTAGAAAATGGAGCAGGAACTGGATGAACAGTTTACCCCCCCCTCT
CCTCTAATATTGCTCATGGTGGTAGTTCAGTAGATTTAGCTATTTTCTCACTTCATTTAGCTGGAATTTC
ATCTATTTTAGGAGCTATTAACTTTATTACCACTATTATTAATATACGATTAAATAATTTATCATTTGAT
CAAATACCTTTATTTATTTGAGCTGTAGGTATTACCGCATTTTTATTATTATTATCTTTACCTGTTTTAG
CTGGAGCTATTACTATATTACTTACTGATCGAAATCTAAATACATCATTTTTCGATCCTGCAGGAGGAGG
TGATCCTATTCTTTATCAACATTTATTT

>MK318311|Mexico|maize|Corn
AACATTATATTTTATTTTTGGAATTTGAGCAGGAATAGTAGGTACTTCTTTAAGTTTATTAATTCGAGCT
GAATTAGGGACTCCAGGATCTTTAATTGGAGATGATCAAATTTATAATACTATTGTAACAGCTCATGCTT
TTATTATAATTTTTTTTATAGTTATACCTATTATAATTGGAGGATTTGGAAATTGACTTGTACCTTTAAT
ATTAGGAGCCCCTGATATAGCTTTCCCACGTATAAATAATATAAGTTTTTGACTTTTACCCCCATCTTTA
ACTTTATTAATTTCTAGTAGCATTGTAGAAAATGGAGCAGGAACTGGATGAACAGTTTACCCCCCCCTCT
CCTCTAATATTGCTCATGGTGGTAGTTCAGTAGATTTAGCTATTTTCTCACTTCATTTAGCTGGAATTTC
ATCTATTTTAGGAGCTATTAACTTTATTACTACTATTATTAATATACGATTAAATAATTTATCATTTGAT
CAAATACCTTTATTTATTTGAGCTGTAGGTATTACTGCATTCTTATTATTATTATCTTTACCTGTTTTAG
CCGGAGCTATTACTATATTACTTACTGATCGAAATTTAAATACATCATTTTTCGATCCTGCAGGTGGAGG
TGATCCTATTCTTTATCAACATTTATTT

>MK318372|Mexico|maize|Corn
AACATTATATTTTATTTTTGGAATTTGAGCAGGGATAGTAGGTACTTCTTTAAGTTTATTAATTCGAGCT
GAATTAGGGACTCCAGGATCTTTAATTGGAGATGATCAAATTTATAATACTATTGTAACAGCTCATGCTT
TTATTATAATTTTTTTTATAGTTATACCTATTATAATTGGAGGATTTGGAAATTGACTTGTACCTTTAAT
ATTAGGAGCCCCTGATATAGCTTTCCCACGTATAAATAATATAAGTTTTTGACTTTTACCCCCATCTTTA
ACTTTATTAATTTCTAGTAGCATTGTAGAAAATGGAGCAGGAACTGGATGAACAGTTTACCCCCCCCTCT
CCTCTAATATTGCTCATGGTGGTAGTTCAGTAGATTTAGCTATTTTCTCACTTCATTTAGCTGGAATTTC
ATCTATTTTAGGAGCTATTAACTTTATTACTACTATTATTAATATACGATTAAATAATTTATCATTTGAT
CAAATACCTTTATTTATTTGAGCTGTAGGTATTACTGCATTCTTATTATTATTATCTTTACCTGTTTTAG
CCGGAGCTATTACTATATTACTTACTGATCGAAATTTAAATACATCATTTTTCGATCCTGCAGGTGGAGG
TGATCCTATTCTTTATCAACATTTATTT

>MK318373|Puerto_Rico|maize|Corn
AACATTATATTTTATTTTTGGAATTTGAGCAGGGATAGTAGGTACTTCTTTAAGTTTATTAATTCGAGCT
GAATTAGGGACTCCAGGATCTTTAATTGGAGATGATCAAATTTATAATACTATTGTAACAGCTCATGCTT
TTATTATAATTTTTTTTATAGTTATACCTATTATAATTGGAGGATTTGGAAATTGACTTGTACCTTTAAT
ATTAGGAGCCCCTGATATAGCTTTCCCACGTATAAATAATATAAGTTTTTGACTTTTACCCCCATCTTTA
ACTTTATTAATTTCTAGTAGCATTGTAGAAAATGGAGCAGGAACTGGATGAACAGTTTACCCCCCCCTCT
CCTCTAATATTGCTCATGGTGGTAGTTCAGTAGATTTAGCTATTTTCTCACTTCATTTAGCTGGAATTTC
ATCTATTTTAGGAGCTATTAACTTTATTACTACTATTATTAATATACGATTAAATAATTTATCATTTGAT
CAAATACCTTTATTTATTTGAGCTGTAGGTATTACTGCATTCTTATTATTATTATCTTTACCTGTTTTAG
CCGGAGCTATTACTATATTACTTACTGATCGAAATTTAAATACATCATTTTTCGATCCTGCAGGTGGAGG
TGATCCTATTCTTTATCAACATTTATTT

>MK318377|Puerto_Rico|maize|Corn
AACATTATATTTTATTTTTGGAATTTGAGCAGGGATAGTAGGTACTTCTTTAAGTTTATTAATTCGAGCT
GAATTAGGGACTCCAGGATCTTTAATTGGAGATGATCAAATTTATAATACTATTGTAACAGCTCATGCTT
TTATTATAATTTTTTTTATAGTTATACCTATTATAATTGGAGGATTTGGAAATTGACTTGTACCTTTAAT
ATTAGGAGCCCCTGATATAGCTTTCCCACGTATAAATAATATAAGTTTTTGACTTTTACCCCCATCTTTA
ACTTTATTAATTTCTAGTAGCATTGTAGAAAATGGAGCAGGAACTGGATGAACAGTTTACCCCCCCCTCT
CCTCTAATATTGCTCATGGTGGTAGTTCAGTAGATTTAGCTATTTTCTCACTTCATTTAGCTGGAATTTC
ATCTATTTTAGGAGCTATTAACTTTATTACTACTATTATTAATATACGATTAAATAATTTATCATTTGAT
CAAATACCTTTATTTATTTGAGCTGTAGGTATTACTGCATTCTTATTATTATTATCTTTACCTGTTTTAG
CCGGAGCTATTACTATATTACTTACTGATCGAAATTTAAATACATCATTTTTCGATCCTGCAGGTGGAGG
TGATCCTATTCTTTATCAACATTTATTT

>MK318420|Mexico|maize|Corn
AACATTATATTTTATTTTTGGAATTTGAGCAGGGATAGTAGGTACTTCTTTAAGTTTATTAATTCGAGCT
GAATTAGGGACTCCAGGATCTTTAATTGGAGATGATCAAATTTATAATACTATTGTAACAGCTCATGCTT
TTATTATAATTTTTTTTATAGTTATACCTATTATAATTGGAGGATTTGGAAATTGACTTGTACCTTTAAT
ATTAGGAGCCCCTGATATAGCTTTCCCACGTATAAATAATATAAGTTTTTGACTTTTACCCCCATCTTTA
ACTTTATTAATTTCTAGTAGCATTGTAGAAAATGGAGCAGGAACTGGATGAACAGTTTACCCCCCCCTCT
CCTCTAATATTGCTCATGGTGGTAGTTCAGTAGATTTAGCTATTTTCTCACTTCATTTAGCTGGAATTTC
ATCTATTTTAGGAGCTATTAACTTTATTACTACTATTATTAATATACGATTAAATAATTTATCATTTGAT
CAAATACCTTTATTTATTTGAGCTGTAGGTATTACTGCATTCTTATTATTATTATCTTTACCTGTTTTAG
CCGGAGCTATTACTATATTACTTACTGATCGAAATTTAAATACATCATTTTTCGATCCTGCAGGTGGAGG
TGATCCTATTCTTTATCAACATTTATTT

>MK318422|Mexico|maize|Corn
AACATTATATTTTATTTTTGGAATTTGAGCAGGGATAGTAGGTACTTCTTTAAGTTTATTAATTCGAGCT
GAATTAGGGACTCCAGGATCTTTAATTGGAGATGATCAAATTTATAATACTATTGTAACAGCTCATGCTT
TTATTATAATTTTTTTTATAGTTATACCTATTATAATTGGAGGATTTGGAAATTGACTTGTACCTTTAAT
ATTAGGAGCCCCTGATATAGCTTTCCCACGTATAAATAATATAAGTTTTTGACTTTTACCCCCATCTTTA
ACTTTATTAATTTCTAGTAGCATTGTAGAAAATGGAGCAGGAACTGGATGAACAGTTTACCCCCCCCTCT
CCTCTAATATTGCTCATGGTGGTAGTTCAGTAGATTTAGCTATTTTCTCACTTCATTTAGCTGGAATTTC
ATCTATTTTAGGAGCTATTAACTTTATTACTACTATTATTAATATACGATTAAATAATTTATCATTTGAT
CAAATACCTTTATTTATTTGAGCTGTAGGTATTACTGCATTCTTATTATTATTATCTTTACCTGTTTTAG
CCGGAGCTATTACTATATTACTTACTGATCGAAATTTAAATACATCATTTTTCGATCCTGCAGGTGGAGG
TGATCCTATTCTTTATCAACATTTATTT

>MK318531|India|(no-host)|Rice
------------------------------------------------TTTAAGTTTATTAATTCGAGCT
GAATTAGGAACTCCAGGATCTTTAATTGGAGATGATCAAATTTATAATACTATTGTAACAGCCCATGCTT
TTATTATAATTTTTTTTATAGTTATACCAATTATAATTGGAGGATTTGGAAATTGACTTGTACCTTTAAT
ATTAGGAGCTCCTGATATAGCTTTCCCACGTATAAATAATATAAGTTTTTGACTTTTACCCCCATCTTTA
ACTTTATTAATTTCTAGTAGCATTGTAGAAAATGGAGCAGGAACTGGATGAACAGTTTACCCCCCCCTCT
CCTCTGATATTGCTCATGGTGGTAGTTCAGTAGATTTAGCTATTTTCTCACTTCATTTAGCTGGAATTTC
ATCTATTTTAGGAGCTATTAACTTTATTACCACTATTATTAATATACGATTAAATAATTTATCATTTGAT
CAAATACCTTTATTTATTTGAGCTGTAGGTATTACCGCATTTTTATTATTATTATCTTTACCTGTTTTAG
CTGGAGCTATTACTATATTACTTACTGATCGAAATCTAAATACATCATTTTTCGATCCTGCAGGAGGAGG
TGATCCTATTCTTTATCAACATTTATTT

>MK327538|India|(no-host)|Rice
-------------------------------------GTAGGTACTTCTTTAAGTTTATTAATTCGAGCT
GAATTAGGAACTCCAGGATCTTTAATTGGAGATGATCAAATTTATAATACTATTGTAACAGCCCATGCTT
TTATTATAATTTTTTTTATAGTTATACCAATTATAATTGGAGGATTTGGAAATTGACTTGTACCTTTAAT
ATTAGGAGCTCCTGATATAGCTTTCCCACGTATAAATAATATAAGTTTTTGACTTTTACCCCCATCTTTA
ACTTTATTAATTTCTAGTAGCATTGTAGAAAATGGAGCAGGAACTGGATGAACAGTTTACCCCCCCCTCT
CCTCTAATATTGCTCATGGTGGTAGTTCAGTAGATTTAGCTATTTTCTCACTTCATTTAGCTGGAATTTC
ATCTATTTTAGGAGCTATTAACTTTATTACCACTATTATTAATATACGATTAAATAATTTATCATTTGAT
CAAATACCTTTATTTATTTGAGCTGTAGGTATTACCGCATTTTTATTATTATTATCTTTACCTGTTTTAG
CTGGAGCTATTACTATATTACTTACTGATCGAAATCTAAATACATCATTTTTCGATCCTGCAGGAGGAGG
TGATCCTATTCTTTATCAACATTTATTT

>MK368810|India|maize|Rice
AACATTATATTTTATTTTTGGAATTTGAGCAGGAATAGTAGGTACTTCTTTAAGTTTATTAATTCGAGCT
GAATTAGGAACTCCAGGATCTTTAATTGGAGATGATCAAATTTATAATACTATTGTAACAGCCCATGCTT
TTATTATAATTTTTTTTATAGTTATACCAATTATAATTGGAGGATTTGGAAATTGACTTGTACCTTTAAT
ATTAGGAGCTCCTGATATAGCTTTCCCACGTATAAATAATATAAGTTCTTGACTTTTACCCCCATCTTTA
ACTTTATTAATTTCTAGTAGCATTGTAGAAAATGGAGCAGGAACTGGATGAACAGTTTACCCCCCCCTCT
CCTCTAATATTGCTCATGGTGGTAGTTCAGTAGATTTAGCTATTTTCTCACTTCATTTAGCTGGAATTTC
ATCTATTTTAGGAGCTATTAACTTTATTACCACTATTATTAATATACGATTAAATAATTTATCATTTGAT
CAAATACCTTTATTTATTTGAGCTGTAGGTATTACCGCATTTTTATTATTATTATCTTTACCTGTTTTAG
CTGGAGCTATTACTATATTACTTACTGATCGAAATCTAAATACATCATTTTTCGATCCTGCAGGAGGAGG
TGATCCTATTCTTTATCAACATTTATTT

>MK492929|Kenya|(maize)|Rice
AACATTATATTTTATTTTTGGAATTTGAGCAGGAATAGTAGGTACTTCTTTAAGTTTATTAATTCGAGCT
GAATTAGGAACTCCAGGATCTTTAATTGGAGATGATCAAATTTATAATACTATTGTAACAGCCCATGCTT
TTATTATAATTTTTTTTATAGTTATACCAATTATAATTGGAGGATTTGGAAATTGACTTGTACCTTTAAT
ATTAGGAGCTCCTGATATAGCTTTCCCACGTATAAATAATATAAGTTTTTGACTTTTACCCCCATCTTTA
ACTTTATTAATTTCTAGTAGCATTGTAGAAAATGGAGCAGGAACTGGATGAACAGTTTACCCCCCCCTCT
CCTCTAATATTGCTCATGGTGGTAGTTCAGTAGATTTAGCTATTTTCTCACTTCATTTAGCTGGAATTTC
ATCTATTTTAGGAGCTATTAACTTTATTACCACTATTATTAATATACGATTAAATAATTTATCATTTGAT
CAAATACCTTTATTTATTTGAGCTGTAGGTATTACCGCATTTTTATTATTATTATCTTTACCTGTTTTAG
CTGGAGCTATTACTATATTACTTACTGATCGAAATCTAAATACATCATTTTTCGATCCTGCAGGAGGAGG
TGATCCTATTCTTTATCAACATTTATTT

>MK492930|Kenya|(maize)|Rice
AACATTATATTTTATTTTTGGAATTTGAGCAGGAATAGTAGGTACTTCTTTAAGTTTATTAATTCGAGCT
GAATTAGGAACTCCAGGATCTTTAATTGGAGATGATCAAATTTATAATACTATTGTAACAGCCCATGCTT
TTATTATAATTTTTTTTATAGTTATACCAATTATAATTGGAGGATTTGGAAATTGACTTGTACCTTTAAT
ATTAGGAGCTCCTGATATAGCTTTCCCACGTATAAATAATATAAGTTTTTGACTTTTACCCCCATCTTTA
ACTTTATTAATTTCTAGTAGCATTGTAGAAAATGGAGCAGGAACTGGATGAACAGTTTACCCCCCCCTCT
CCTCTAATATTGCTCATGGTGGTAGTTCAGTAGATTTAGCTATTTTCTCACTTCATTTAGCTGGAATTTC
ATCTATTTTAGGAGCTATTAACTTTATTACCACTATTATTAATATACGATTAAATAATTTATCATTTGAT
CAAATACCTTTATTTATTTGAGCTGTAGGTATTACCGCATTTTTATTATTATTATCTTTACCTGTTTTAG
CTGGAGCTATTACTATATTACTTACTGATCGAAATCTAAATACATCATTTTTCGATCCTGCAGGAGGAGG
TGATCCTATTCTTTATCAACATTTATTT

>MK492931|Kenya|(maize)|Rice
AACATTATATTTTATTTTTGGAATTTGAGCAGGAATAGTAGGTACTTCTTTAAGTTTATTAATTCGAGCT
GAATTAGGAACTCCAGGATCTTTAATTGGAGATGATCAAATTTATAATACTATTGTAACAGCCCATGCTT
TTATTATAATTTTTTTTATAGTTATACCAATTATAATTGGAGGATTTGGAAATTGACTTGTACCTTTAAT
ATTAGGAGCTCCTGATATAGCTTTCCCACGTATAAATAATATAAGTTTTTGACTTTTACCCCCATCTTTA
ACTTTATTAATTTCTAGTAGCATTGTAGAAAATGGAGCAGGAACTGGATGAACAGTTTACCCCCCCCTCT
CCTCTAATATTGCTCATGGTGGTAGTTCAGTAGATTTAGCTATTTTCTCACTTCATTTAGCTGGAATTTC
ATCTATTTTAGGAGCTATTAACTTTATTACCACTATTATTAATATACGATTAAATAATTTATCATTTGAT
CAAATACCTTTATTTATTTGAGCTGTAGGTATTACCGCATTTTTATTATTATTATCTTTACCTGTTTTAG
CTGGAGCTATTACTATATTACTTACTGATCGAAATCTAAATACATCATTTTTCGATCCTGCAGGAGGAGG
TGATCCTATTCTTTATCAACATTTATTT

>MK492932|Kenya|(maize)|Rice
AACATTATATTTTATTTTTGGAATTTGAGCAGGAATAGTAGGTACTTCTTTAAGTTTATTAATTCGAGCT
GAATTAGGAACTCCAGGATCTTTAATTGGAGATGATCAAATTTATAATACTATTGTAACAGCCCATGCTT
TTATTATAATTTTTTTTATAGTTATACCAATTATAATTGGAGGATTTGGAAATTGACTTGTACCTTTAAT
ATTAGGAGCTCCTGATATAGCTTTCCCACGTATAAATAATATAAGTTTTTGACTTTTACCCCCATCTTTA
ACTTTATTAATTTCTAGTAGCATTGTAGAAAATGGAGCAGGAACTGGATGAACAGTTTACCCCCCCCTCT
CCTCTAATATTGCTCATGGTGGTAGTTCAGTAGATTTAGCTATTTTCTCACTTCATTTAGCTGGAATTTC
ATCTATTTTAGGAGCTATTAACTTTATTACCACTATTATTAATATACGATTAAATAATTTATCATTTGAT
CAAATACCTTTATTTATTTGAGCTGTAGGTATTACCGCATTTTTATTATTATTATCTTTACCTGTTTTAG
CTGGAGCTATTACTATATTACTTACTGATCGAAATCTAAATACATCATTTTTCGATCCTGCAGGAGGAGG
TGATCCTATTCTTTATCAACATTTATTT

>MK492933|Kenya|(maize)|Rice
AACATTATATTTTATTTTTGGAATTTGAGCAGGAATAGTAGGTACTTCTTTAAGTTTATTAATTCGAGCT
GAATTAGGAACTCCAGGATCTTTAATTGGAGATGATCAAATTTATAATACTATTGTAACAGCCCATGCTT
TTATTATAATTTTTTTTATAGTTATACCAATTATAATTGGAGGATTTGGAAATTGACTTGTACCTTTAAT
ATTAGGAGCTCCTGATATAGCTTTCCCACGTATAAATAATATAAGTTTTTGACTTTTACCCCCATCTTTA
ACTTTATTAATTTCTAGTAGCATTGTAGAAAATGGAGCAGGAACTGGATGAACAGTTTACCCCCCCCTCT
CCTCTAATATTGCTCATGGTGGTAGTTCAGTAGATTTAGCTATTTTCTCACTTCATTTAGCTGGAATTTC
ATCTATTTTAGGAGCTATTAACTTTATTACCACTATTATTAATATACGATTAAATAATTTATCATTTGAT
CAAATACCTTTATTTATTTGAGCTGTAGGTATTACCGCATTTTTATTATTATTATCTTTACCTGTTTTAG
CTGGAGCTATTACTATATTACTTACTGATCGAAATCTAAATACATCATTTTTCGATCCTGCAGGAGGAGG
TGATCCTATTCTTTATCAACATTTATTT

>MK492934|Kenya|(maize)|Rice
AACATTATATTTTATTTTTGGAATTTGAGCAGGAATAGTAGGTACTTCTTTAAGTTTATTAATTCGAGCT
GAATTAGGAACTCCAGGATCTTTAATTGGAGATGATCAAATTTATAATACTATTGTAACAGCCCATGCTT
TTATTATAATTTTTTTTATAGTTATACCAATTATAATTGGAGGATTTGGAAATTGACTTGTACCTTTAAT
ATTAGGAGCTCCTGATATAGCTTTCCCACGTATAAATAATATAAGTTTTTGACTTTTACCCCCATCTTTA
ACTTTATTAATTTCTAGTAGCATTGTAGAAAATGGAGCAGGAACTGGATGAACAGTTTACCCCCCCCTCT
CCTCTAATATTGCTCATGGTGGTAGTTCAGTAGATTTAGCTATTTTCTCACTTCATTTAGCTGGAATTTC
ATCTATTTTAGGAGCTATTAACTTTATTACCACTATTATTAATATACGATTAAATAATTTATCATTTGAT
CAAATACCTTTATTTATTTGAGCTGTAGGTATTACCGCATTTTTATTATTATTATCTTTACCTGTTTTAG
CTGGAGCTATTACTATATTACTTACTGATCGAAATCTAAATACATCATTTTTCGATCCTGCAGGAGGAGG
TGATCCTATTCTTTATCAACATTTATTT

>MK492935|Kenya|(maize)|Rice
AACATTATATTTTATTTTTGGAATTTGAGCAGGAATAGTAGGTACTTCTTTAAGTTTATTAATTCGAGCT
GAATTAGGAACTCCAGGATCTTTAATTGGAGATGATCAAATTTATAATACTATTGTAACAGCCCATGCTT
TTATTATAATTTTTTTTATAGTTATACCAATTATAATTGGAGGATTTGGAAATTGACTTGTACCTTTAAT
ATTAGGAGCTCCTGATATAGCTTTCCCACGTATAAATAATATAAGTTTTTGACTTTTACCCCCATCTTTA
ACTTTATTAATTTCTAGTAGCATTGTAGAAAATGGAGCAGGAACTGGATGAACAGTTTACCCCCCCCTCT
CCTCTAATATTGCTCATGGTGGTAGTTCAGTAGATTTAGCTATTTTCTCACTTCATTTAGCTGGAATTTC
ATCTATTTTAGGAGCTATTAACTTTATTACCACTATTATTAATATACGATTAAATAATTTATCATTTGAT
CAAATACCTTTATTTATTTGAGCTGTAGGTATTACCGCATTTTTATTATTATTATCTTTACCTGTTTTAG
CTGGAGCTATTACTATATTACTTACTGATCGAAATCTAAATACATCATTTTTCGATCCTGCAGGAGGAGG
TGATCCTATTCTTTATCAACATTTATTT

>MK492936|Kenya|(maize)|Rice
AACATTATATTTTATTTTTGGAATTTGAGCAGGAATAGTAGGTACTTCTTTAAGTTTATTAATTCGAGCT
GAATTAGGAACTCCAGGATCTTTAATTGGAGATGATCAAATTTATAATACTATTGTAACAGCCCATGCTT
TTATTATAATTTTTTTTATAGTTATACCAATTATAATTGGAGGATTTGGAAATTGACTTGTACCTTTAAT
ATTAGGAGCTCCTGATATAGCTTTCCCACGTATAAATAATATAAGTTTTTGACTTTTACCCCCATCTTTA
ACTTTATTAATTTCTAGTAGCATTGTAGAAAATGGAGCAGGAACTGGATGAACAGTTTACCCCCCCCTCT
CCTCTAATATTGCTCATGGTGGTAGTTCAGTAGATTTAGCTATTTTCTCACTTCATTTAGCTGGAATTTC
ATCTATTTTAGGAGCTATTAACTTTATTACCACTATTATTAATATACGATTAAATAATTTATCATTTGAT
CAAATACCTTTATTTATTTGAGCTGTAGGTATTACCGCATTTTTATTATTATTATCTTTACCTGTTTTAG
CTGGAGCTATTACTATATTACTTACTGATCGAAATCTAAATACATCATTTTTCGATCCTGCAGGAGGAGG
TGATCCTATTCTTTATCAACATTTATTT

>MK492937|Kenya|(maize)|Rice
AACATTATATTTTATTTTTGGAATTTGAGCAGGAATAGTAGGTACTTCTTTAAGTTTATTAATTCGAGCT
GAATTAGGAACTCCAGGATCTTTAATTGGAGATGATCAAATTTATAATACTATTGTAACAGCCCATGCTT
TTATTATAATTTTTTTTATAGTTATACCAATTATAATTGGAGGATTTGGAAATTGACTTGTACCTTTAAT
ATTAGGAGCTCCTGATATAGCTTTCCCACGTATAAATAATATAAGTTTTTGACTTTTACCCCCATCTTTA
ACTTTATTAATTTCTAGTAGCATTGTAGAAAATGGAGCAGGAACTGGATGAACAGTTTACCCCCCCCTCT
CCTCTAATATTGCTCATGGTGGTAGTTCAGTAGATTTAGCTATTTTCTCACTTCATTTAGCTGGAATTTC
ATCTATTTTAGGAGCTATTAACTTTATTACCACTATTATTAATATACGATTAAATAATTTATCATTTGAT
CAAATACCTTTATTTATTTGAGCTGTAGGTATTACCGCATTTTTATTATTATTATCTTTACCTGTTTTAG
CTGGAGCTATTACTATATTACTTACTGATCGAAATCTAAATACATCATTTTTCGATCCTGCAGGAGGAGG
TGATCCTATTCTTTATCAACATTTATTT

>MK492938|Kenya|(maize)|Rice
AACATTATATTTTATTTTTGGAATTTGAGCAGGAATAGTAGGTACTTCTTTAAGTTTATTAATTCGAGCT
GAATTAGGAACTCCAGGATCTTTAATTGGAGATGATCAAATTTATAATACTATTGTAACAGCCCATGCTT
TTATTATAATTTTTTTTATAGTTATACCAATTATAATTGGAGGATTTGGAAATTGACTTGTACCTTTAAT
ATTAGGAGCTCCTGATATAGCTTTCCCACGTATAAATAATATAAGTTTTTGACTTTTACCCCCATCTTTA
ACTTTATTAATTTCTAGTAGCATTGTAGAAAATGGAGCAGGAACTGGATGAACAGTTTACCCCCCCCTCT
CCTCTAATATTGCTCATGGTGGTAGTTCAGTAGATTTAGCTATTTTCTCACTTCATTTAGCTGGAATTTC
ATCTATTTTAGGAGCTATTAACTTTATTACCACTATTATTAATATACGATTAAATAATTTATCATTTGAT
CAAATACCTTTATTTATTTGAGCTGTAGGTATTACCGCATTTTTATTATTATTATCTTTACCTGTTTTAG
CTGGAGCTATTACTATATTACTTACTGATCGAAATCTAAATACATCATTTTTCGATCCTGCAGGAGGAGG
TGATCCTATTCTTTATCAACATTTATTT

>MK492939|Kenya|(maize)|Corn
AACATTATATTTTATTTTTGGAATTTGAGCAGGGATAGTAGGTACTTCTTTAAGTTTATTAATTCGAGCT
GAATTAGGGACTCCAGGATCTTTAATTGGAGATGATCAAATTTATAATACTATTGTAACAGCTCATGCTT
TTATTATAATTTTTTTTATAGTTATACCTATTATAATTGGAGGATTTGGAAATTGACTTGTACCTTTAAT
ATTAGGAGCCCCTGATATAGCTTTCCCACGTATAAATAATATAAGTTTTTGACTTTTACCCCCATCTTTA
ACTTTATTAATTTCTAGTAGCATTGTAGAAAATGGAGCAGGAACTGGATGAACAGTTTACCCCCCCCTCT
CCTCTAATATTGCTCATGGTGGTAGTTCAGTAGATTTAGCTATTTTCTCACTTCATTTAGCTGGAATTTC
ATCTATTTTAGGAGCTATTAACTTTATTACTACTATTATTAATATACGATTAAATAATTTATCATTTGAT
CAAATACCTTTATTTATTTGAGCTGTAGGTATTACTGCATTCTTATTATTATTATCTTTACCTGTTTTAG
CCGGAGCTATTACTATATTACTTACTGATCGAAATTTAAATACATCATTTTTCGATCCTGCAGGTGGAGG
TGATCCTATTCTTTATCAACATTTATTT

>MK492940|Kenya|(maize)|Rice
AACATTATATTTTATTTTTGGAATTTGAGCAGGAATAGTAGGTACTTCTTTAAGTTTATTAATTCGAGCT
GAATTAGGAACTCCAGGATCTTTAATTGGAGATGATCAAATTTATAATACTATTGTAACAGCCCATGCTT
TTATTATAATTTTTTTTATAGTTATACCAATTATAATTGGAGGATTTGGAAATTGACTTGTACCTTTAAT
ATTAGGAGCTCCTGATATAGCTTTCCCACGTATAAATAATATAAGTTTTTGACTTTTACCCCCATCTTTA
ACTTTATTAATTTCTAGTAGCATTGTAGAAAATGGAGCAGGAACTGGATGAACAGTTTACCCCCCCCTCT
CCTCTAATATTGCTCATGGTGGTAGTTCAGTAGATTTAGCTATTTTCTCACTTCATTTAGCTGGAATTTC
ATCTATTTTAGGAGCTATTAACTTTATTACCACTATTATTAATATACGATTAAATAATTTATCATTTGAT
CAAATACCTTTATTTATTTGAGCTGTAGGTATTACCGCATTTTTATTATTATTATCTTTACCTGTTTTAG
CTGGAGCTATTACTATATTACTTACTGATCGAAATCTAAATACATCATTTTTCGATCCTGCAGGAGGAGG
TGATCCTATTCTTTATCAACATTTATTT

>MK492941|Kenya|(maize)|Rice
AACATTATATTTTATTTTTGGAATTTGAGCAGGAATAGTAGGTACTTCTTTAAGTTTATTAATTCGAGCT
GAATTAGGAACTCCAGGATCTTTAATTGGAGATGATCAAATTTATAATACTATTGTAACAGCCCATGCTT
TTATTATAATTTTTTTTATAGTTATACCAATTATAATTGGAGGATTTGGAAATTGACTTGTACCTTTAAT
ATTAGGAGCTCCTGATATAGCTTTCCCACGTATAAATAATATAAGTTTTTGACTTTTACCCCCATCTTTA
ACTTTATTAATTTCTAGTAGCATTGTAGAAAATGGAGCAGGAACTGGATGAACAGTTTACCCCCCCCTCT
CCTCTAATATTGCTCATGGTGGTAGTTCAGTAGATTTAGCTATTTTCTCACTTCATTTAGCTGGAATTTC
ATCTATTTTAGGAGCTATTAACTTTATTACCACTATTATTAATATACGATTAAATAATTTATCATTTGAT
CAAATACCTTTATTTATTTGAGCTGTAGGTATTACCGCATTTTTATTATTATTATCTTTACCTGTTTTAG
CTGGAGCTATTACTATATTACTTACTGATCGAAATCTAAATACATCATTTTTCGATCCTGCAGGAGGAGG
TGATCCTATTCTTTATCAACATTTATTT

>MK492942|Kenya|(maize)|Corn
AACATTATATTTTATTTTTGGAATTTGAGCAGGGATAGTAGGTACTTCTTTAAGTTTATTAATTCGAGCT
GAATTAGGGACTCCAGGATCTTTAATTGGAGATGATCAAATTTATAATACTATTGTAACAGCTCATGCTT
TTATTATAATTTTTTTTATAGTTATACCTATTATAATTGGAGGATTTGGAAATTGACTTGTACCTTTAAT
ATTAGGAGCCCCTGATATAGCTTTCCCACGTATAAATAATATAAGTTTTTGACTTTTACCCCCATCTTTA
ACTTTATTAATTTCTAGTAGCATTGTAGAAAATGGAGCAGGAACTGGATGAACAGTTTACCCCCCCCTCT
CCTCTAATATTGCTCATGGTGGTAGTTCAGTAGATTTAGCTATTTTCTCACTTCATTTAGCTGGAATTTC
ATCTATTTTAGGAGCTATTAACTTTATTACTACTATTATTAATATACGATTAAATAATTTATCATTTGAT
CAAATACCTTTATTTATTTGAGCTGTAGGTATTACTGCATTCTTATTATTATTATCTTTACCTGTTTTAG
CCGGAGCTATTACTATATTACTTACTGATCGAAATTTAAATACATCATTTTTCGATCCTGCAGGTGGAGG
TGATCCTATTCTTTATCAACATTTATTT

>MK492943|Kenya|(maize)|Rice
-ACATTATATTTTATTTTTGGAATTTGAGCAGGAATAGTAGGTACTTCTTTAAGTTTATTAATTCGAGCT
GAATTAGGAACTCCAGGATCTTTAATTGGAGATGATCAAATTTATAATACTATTGTAACAGCCCATGCTT
TTATTATAATTTTTTTTATAGTTATACCAATTATAATTGGAGGATTTGGAAATTGACTTGTACCTTTAAT
ATTAGGAGCTCCTGATATAGCTTTCCCACGTATAAATAATATAAGTTTTTGACTTTTACCCCCATCTTTA
ACTTTATTAATTTCTAGTAGCATTGTAGAAAATGGAGCAGGAACTGGATGAACAGTTTACCCCCCCCTCT
CCTCTAATATTGCTCATGGTGGTAGTTCAGTAGATTTAGCTATTTTCTCACTTCATTTAGCTGGAATTTC
ATCTATTTTAGGAGCTATTAACTTTATTACCACTATTATTAATATACGATTAAATAATTTATCATTTGAT
CAAATACCTTTATTTATTTGAGCTGTAGGTATTACCGCATTTTTATTATTATTATCTTTACCTGTTTTAG
CTGGAGCTATTACTATATTACTTACTGATCGAAATCTAAATACATCATTTTTCGATCCTGCAGGAGGAGG
TGATCCTATTCTTTATCAACATTTATTT

>MK492944|Kenya|(maize)|Corn
--CATTATATTTTATTTTTGGAATTTGAGCAGGGATAGTAGGTACTTCTTTAAGTTTATTAATTCGAGCT
GAATTAGGGACTCCAGGATCTTTAATTGGAGATGATCAAATTTATAATACTATTGTAACAGCTCATGCTT
TTATTATAATTTTTTTTATAGTTATACCTATTATAATTGGAGGATTTGGAAATTGACTTGTACCTTTAAT
ATTAGGAGCCCCTGATATAGCTTTCCCACGTATAAATAATATAAGTTTTTGACTTTTACCCCCATCTTTA
ACTTTATTAATTTCTAGTAGCATTGTAGAAAATGGAGCAGGAACTGGATGAACAGTTTACCCCCCCCTCT
CCTCTAATATTGCTCATGGTGGTAGTTCAGTAGATTTAGCTATTTTCTCACTTCATTTAGCTGGAATTTC
ATCTATTTTAGGAGCTATTAACTTTATTACTACTATTATTAATATACGATTAAATAATTTATCATTTGAT
CAAATACCTTTATTTATTTGAGCTGTAGGTATTACTGCATTCTTATTATTATTATCTTTACCTGTTTTAG
CCGGAGCTATTACTATATTACTTACTGATCGAAATTTAAATACATCATTTTTCGATCCTGCAGGTGGAGG
TGATCCTATTCTTTATCAACATTTATTT

>MK492945|Kenya|(maize)|Rice
AACATTATATTTTATTTTTGGAATTTGAGCAGGAATAGTAGGTACTTCTTTAAGTTTATTAATTCGAGCT
GAATTAGGAACTCCAGGATCTTTAATTGGAGATGATCAAATTTATAATACTATTGTAACAGCCCATGCTT
TTATTATAATTTTTTTTATAGTTATACCAATTATAATTGGAGGATTTGGAAATTGACTTGTACCTTTAAT
ATTAGGAGCTCCTGATATAGCTTTCCCACGTATAAATAATATAAGTTTTTGACTTTTACCCCCATCTTTA
ACTTTATTAATTTCTAGTAGCATTGTAGAAAATGGAGCAGGAACTGGATGAACAGTTTACCCCCCCCTCT
CCTCTAATATTGCTCATGGTGGTAGTTCAGTAGATTTAGCTATTTTCTCACTTCATTTAGCTGGAATTTC
ATCTATTTTAGGAGCTATTAACTTTATTACCACTATTATTAATATACGATTAAATAATTTATCATTTGAT
CAAATACCTTTATTTATTTGAGCTGTAGGTATTACCGCATTTTTATTATTATTATCTTTACCTGTTTTAG
CTGGAGCTATTACTATATTACTTACTGATCGAAATCTAAATACATCATTTTTCGATCCTGCAGGAGGAGG
TGATCCTATTCTTTATCAACATTTATTT

>MK492946|Kenya|(maize)|Rice
-ACATTATATTTTATTTTTGGAATTTGAGCAGGAATAGTAGGTACTTCTTTAAGTTTATTAATTCGAGCT
GAATTAGGAACTCCAGGATCTTTAATTGGAGATGATCAAATTTATAATACTATTGTAACAGCCCATGCTT
TTATTATAATTTTTTTTATAGTTATACCAATTATAATTGGAGGATTTGGAAATTGACTTGTACCTTTAAT
ATTAGGAGCTCCTGATATAGCTTTCCCACGTATAAATAATATAAGTTTTTGACTTTTACCCCCATCTTTA
ACTTTATTAATTTCTAGTAGCATTGTAGAAAATGGAGCAGGAACTGGATGAACAGTTTACCCCCCCCTCT
CCTCTAATATTGCTCATGGTGGTAGTTCAGTAGATTTAGCTATTTTCTCACTTCATTTAGCTGGAATTTC
ATCTATTTTAGGAGCTATTAACTTTATTACCACTATTATTAATATACGATTAAATAATTTATCATTTGAT
CAAATACCTTTATTTATTTGAGCTGTAGGTATTACCGCATTTTTATTATTATTATCTTTACCTGTTTTAG
CTGGAGCTATTACTATATTACTTACTGATCGAAATCTAAATACATCATTTTTCGATCCTGCAGGAGGAGG
TGATCCTATTCTTTATCAACATTTATTT

>MK492947|Kenya|(maize)|Rice
--CATTATATTTTATTTTTGGAATTTGAGCAGGAATAGTAGGTACTTCTTTAAGTTTATTAATTCGAGCT
GAATTAGGAACTCCAGGATCTTTAATTGGAGATGATCAAATTTATAATACTATTGTAACAGCCCATGCTT
TTATTATAATTTTTTTTATAGTTATACCAATTATAATTGGAGGATTTGGAAATTGACTTGTACCTTTAAT
ATTAGGAGCTCCTGATATAGCTTTCCCACGTATAAATAATATAAGTTTTTGACTTTTACCCCCATCTTTA
ACTTTATTAATTTCTAGTAGCATTGTAGAAAATGGAGCAGGAACTGGATGAACAGTTTACCCCCCCCTCT
CCTCTAATATTGCTCATGGTGGTAGTTCAGTAGATTTAGCTATTTTCTCACTTCATTTAGCTGGAATTTC
ATCTATTTTAGGAGCTATTAACTTTATTACCACTATTATTAATATACGATTAAATAATTTATCATTTGAT
CAAATACCTTTATTTATTTGAGCTGTAGGTATTACCGCATTTTTATTATTATTATCTTTACCTGTTTTAG
CTGGAGCTATTACTATATTACTTACTGATCGAAATCTAAATACATCATTTTTCGATCCTGCAGGAGGAGG
TGATCCTATTCTTTATCAACATTTATTT

>MK492948|Kenya|(maize)|Rice
AACATTATATTTTATTTTTGGAATTTGAGCAGGAATAGTAGGTACTTCTTTAAGTTTATTAATTCGAGCT
GAATTAGGAACTCCAGGATCTTTAATTGGAGATGATCAAATTTATAATACTATTGTAACAGCCCATGCTT
TTATTATAATTTTTTTTATAGTTATACCAATTATAATTGGAGGATTTGGAAATTGACTTGTACCTTTAAT
ATTAGGAGCTCCTGATATAGCTTTCCCACGTATAAATAATATAAGTTTTTGACTTTTACCCCCATCTTTA
ACTTTATTAATTTCTAGTAGCATTGTAGAAAATGGAGCAGGAACTGGATGAACAGTTTACCCCCCCCTCT
CCTCTAATATTGCTCATGGTGGTAGTTCAGTAGATTTAGCTATTTTCTCACTTCATTTAGCTGGAATTTC
ATCTATTTTAGGAGCTATTAACTTTATTACCACTATTATTAATATACGATTAAATAATTTATCATTTGAT
CAAATACCTTTATTTATTTGAGCTGTAGGTATTACCGCATTTTTATTATTATTATCTTTACCTGTTTTAG
CTGGAGCTATTACTATATTACTTACTGATCGAAATCTAAATACATCATTTTTCGATCCTGCAGGAGGAGG
TGATCCTATTCTTTATCAACATTTATTT

>MK492949|Kenya|(maize)|Rice
-ACATTATATTTTATTTTTGGAATTTGAGCAGGAATAGTAGGTACTTCTTTAAGTTTATTAATTCGAGCT
GAATTAGGAACTCCAGGATCTTTAATTGGAGATGATCAAATTTATAATACTATTGTAACAGCCCATGCTT
TTATTATAATTTTTTTTATAGTTATACCAATTATAATTGGAGGATTTGGAAATTGACTTGTACCTTTAAT
ATTAGGAGCTCCTGATATAGCTTTCCCACGTATAAATAATATAAGTTTTTGACTTTTACCCCCATCTTTA
ACTTTATTAATTTCTAGTAGCATTGTAGAAAATGGAGCAGGAACTGGATGAACAGTTTACCCCCCCCTCT
CCTCTAATATTGCTCATGGTGGTAGTTCAGTAGATTTAGCTATTTTCTCACTTCATTTAGCTGGAATTTC
ATCTATTTTAGGAGCTATTAACTTTATTACCACTATTATTAATATACGATTAAATAATTTATCATTTGAT
CAAATACCTTTATTTATTTGAGCTGTAGGTATTACCGCATTTTTATTATTATTATCTTTACCTGTTTTAG
CTGGAGCTATTACTATATTACTTACTGATCGAAATCTAAATACATCATTTTTCGATCCTGCAGGAGGAGG
TGATCCTATTCTTTATCAACATTTATTT

>MK492950|Kenya|(maize)|Rice
AACATTATATTTTATTTTTGGAATTTGAGCAGGAATAGTAGGTACTTCTTTAAGTTTATTAATTCGAGCT
GAATTAGGAACTCCAGGATCTTTAATTGGAGATGATCAAATTTATAATACTATTGTAACAGCCCATGCTT
TTATTATAATTTTTTTTATAGTTATACCAATTATAATTGGAGGATTTGGAAATTGACTTGTACCTTTAAT
ATTAGGAGCTCCTGATATAGCTTTCCCACGTATAAATAATATAAGTTTTTGACTTTTACCCCCATCTTTA
ACTTTATTAATTTCTAGTAGCATTGTAGAAAATGGAGCAGGAACTGGATGAACAGTTTACCCCCCCCTCT
CCTCTAATATTGCTCATGGTGGTAGTTCAGTAGATTTAGCTATTTTCTCACTTCATTTAGCTGGAATTTC
ATCTATTTTAGGAGCTATTAACTTTATTACCACTATTATTAATATACGATTAAATAATTTATCATTTGAT
CAAATACCTTTATTTATTTGAGCTGTAGGTATTACCGCATTTTTATTATTATTATCTTTACCTGTTTTAG
CTGGAGCTATTACTATATTACTTACTGATCGAAATCTAAATACATCATTTTTCGATCCTGCAGGAGGAGG
TGATCCTATTCTTTATCAACATTTATTT

>MK492951|Kenya|(maize)|Rice
AACATTATATTTTATTTTTGGAATTTGAGCAGGAATAGTAGGTACTTCTTTAAGTTTATTAATTCGAGCT
GAATTAGGAACTCCAGGATCTTTAATTGGAGATGATCAAATTTATAATACTATTGTAACAGCCCATGCTT
TTATTATAATTTTTTTTATAGTTATACCAATTATAATTGGAGGATTTGGAAATTGACTTGTACCTTTAAT
ATTAGGAGCTCCTGATATAGCTTTCCCACGTATAAATAATATAAGTTTTTGACTTTTACCCCCATCTTTA
ACTTTATTAATTTCTAGTAGCATTGTAGAAAATGGAGCAGGAACTGGATGAACAGTTTACCCCCCCCTCT
CCTCTAATATTGCTCATGGTGGTAGTTCAGTAGATTTAGCTATTTTCTCACTTCATTTAGCTGGAATTTC
ATCTATTTTAGGAGCTATTAACTTTATTACCACTATTATTAATATACGATTAAATAATTTATCATTTGAT
CAAATACCTTTATTTATTTGAGCTGTAGGTATTACCGCATTTTTATTATTATTATCTTTACCTGTTTTAG
CTGGAGCTATTACTATATTACTTACTGATCGAAATCTAAATACATCATTTTTCGATCCTGCAGGAGGAGG
TGATCCTATTCTTTATCAACATTTATTT

>MK492952|Kenya|(maize)|Rice
-ACATTATATTTTATTTTTGGAATTTGAGCAGGAATAGTAGGTACTTCTTTAAGTTTATTAATTCGAGCT
GAATTAGGAACTCCAGGATCTTTAATTGGAGATGATCAAATTTATAATACTATTGTAACAGCCCATGCTT
TTATTATAATTTTTTTTATAGTTATACCAATTATAATTGGAGGATTTGGAAATTGACTTGTACCTTTAAT
ATTAGGAGCTCCTGATATAGCTTTCCCACGTATAAATAATATAAGTTTTTGACTTTTACCCCCATCTTTA
ACTTTATTAATTTCTAGTAGCATTGTAGAAAATGGAGCAGGAACTGGATGAACAGTTTACCCCCCCCTCT
CCTCTAATATTGCTCATGGTGGTAGTTCAGTAGATTTAGCTATTTTCTCACTTCATTTAGCTGGAATTTC
ATCTATTTTAGGAGCTATTAACTTTATTACCACTATTATTAATATACGATTAAATAATTTATCATTTGAT
CAAATACCTTTATTTATTTGAGCTGTAGGTATTACCGCATTTTTATTATTATTATCTTTACCTGTTTTAG
CTGGAGCTATTACTATATTACTTACTGATCGAAATCTAAATACATCATTTTTCGATCCTGCAGGAGGAGG
TGATCCTATTCTTTATCAACATTTATTT

>MK492953|Kenya|(maize)|Rice
--CATTATATTTTATTTTTGGAATTTGAGCAGGAATAGTAGGTACTTCTTTAAGTTTATTAATTCGAGCT
GAATTAGGAACTCCAGGATCTTTAATTGGAGATGATCAAATTTATAATACTATTGTAACAGCCCATGCTT
TTATTATAATTTTTTTTATAGTTATACCAATTATAATTGGAGGATTTGGAAATTGACTTGTACCTTTAAT
ATTAGGAGCTCCTGATATAGCTTTCCCACGTATAAATAATATAAGTTTTTGACTTTTACCCCCATCTTTA
ACTTTATTAATTTCTAGTAGCATTGTAGAAAATGGAGCAGGAACTGGATGAACAGTTTACCCCCCCCTCT
CCTCTAATATTGCTCATGGTGGTAGTTCAGTAGATTTAGCTATTTTCTCACTTCATTTAGCTGGAATTTC
ATCTATTTTAGGAGCTATTAACTTTATTACCACTATTATTAATATACGATTAAATAATTTATCATTTGAT
CAAATACCTTTATTTATTTGAGCTGTAGGTATTACCGCATTTTTATTATTATTATCTTTACCTGTTTTAG
CTGGAGCTATTACTATATTACTTACTGATCGAAATCTAAATACATCATTTTTCGATCCTGCAGGAGGAGG
TGATCCTATTCTTTATCAACATTTATTT

>MK492954|Kenya|(maize)|Corn
AACATTATATTTTATTTTTGGAATTTGAGCAGGGATAGTAGGTACTTCTTTAAGTTTATTAATTCGAGCT
GAATTAGGGACTCCAGGATCTTTAATTGGAGATGATCAAATTTATAATACTATTGTAACAGCTCATGCTT
TTATTATAATTTTTTTTATAGTTATACCTATTATAATTGGAGGATTTGGAAATTGACTTGTACCTTTAAT
ATTAGGAGCCCCTGATATAGCTTTCCCACGTATAAATAATATAAGTTTTTGACTTTTACCCCCATCTTTA
ACTTTATTAATTTCTAGTAGCATTGTAGAAAATGGAGCAGGAACTGGATGAACAGTTTACCCCCCCCTCT
CCTCTAATATTGCTCATGGTGGTAGTTCAGTAGATTTAGCTATTTTCTCACTTCATTTAGCTGGAATTTC
ATCTATTTTAGGAGCTATTAACTTTATTACTACTATTATTAATATACGATTAAATAATTTATCATTTGAT
CAAATACCTTTATTTATTTGAGCTGTAGGTATTACTGCATTCTTATTATTATTATCTTTACCTGTTTTAG
CCGGAGCTATTACTATATTACTTACTGATCGAAATTTAAATACATCATTTTTCGATCCTGCAGGTGGAGG
TGATCCTATTCTTTATCAACATTTATTT

>MK492955|Kenya|(maize)|Rice
--CATTATATTTTATTTTTGGAATTTGAGCAGGAATAGTAGGTACTTCTTTAAGTTTATTAATTCGAGCT
GAATTAGGAACTCCAGGATCTTTAATTGGAGATGATCAAATTTATAATACTATTGTAACAGCCCATGCTT
TTATTATAATTTTTTTTATAGTTATACCAATTATAATTGGAGGATTTGGAAATTGACTTGTACCTTTAAT
ATTAGGAGCTCCTGATATAGCTTTCCCACGTATAAATAATATAAGTTTTTGACTTTTACCCCCATCTTTA
ACTTTATTAATTTCTAGTAGCATTGTAGAAAATGGAGCAGGAACTGGATGAACAGTTTACCCCCCCCTCT
CCTCTAATATTGCTCATGGTGGTAGTTCAGTAGATTTAGCTATTTTCTCACTTCATTTAGCTGGAATTTC
ATCTATTTTAGGAGCTATTAACTTTATTACCACTATTATTAATATACGATTAAATAATTTATCATTTGAT
CAAATACCTTTATTTATTTGAGCTGTAGGTATTACCGCATTTTTATTATTATTATCTTTACCTGTTTTAG
CTGGAGCTATTACTATATTACTTACTGATCGAAATCTAAATACATCATTTTTCGATCCTGCAGGAGGAGG
TGATCCTATTCTTTATCAACATTTATTT

>MK492956|Kenya|(maize)|Rice
AACATTATATTTTATTTTTGGAATTTGAGCAGGAATAGTAGGTACTTCTTTAAGTTTATTAATTCGAGCT
GAATTAGGAACTCCAGGATCTTTAATTGGAGATGATCAAATTTATAATACTATTGTAACAGCCCATGCTT
TTATTATAATTTTTTTTATAGTTATACCAATTATAATTGGAGGATTTGGAAATTGACTTGTACCTTTAAT
ATTAGGAGCTCCTGATATAGCTTTCCCACGTATAAATAATATAAGTTTTTGACTTTTACCCCCATCTTTA
ACTTTATTAATTTCTAGTAGCATTGTAGAAAATGGAGCAGGAACTGGATGAACAGTTTACCCCCCCCTCT
CCTCTAATATTGCTCATGGTGGTAGTTCAGTAGATTTAGCTATTTTCTCACTTCATTTAGCTGGAATTTC
ATCTATTTTAGGAGCTATTAACTTTATTACCACTATTATTAATATACGATTAAATAATTTATCATTTGAT
CAAATACCTTTATTTATTTGAGCTGTAGGTATTACCGCATTTTTATTATTATTATCTTTACCTGTTTTAG
CTGGAGCTATTACTATATTACTTACTGATCGAAATCTAAATACATCATTTTTCGATCCTGCAGGAGGAGG
TGATCCTATTCTTTATCAACATTTATTT

>MK492957|Kenya|(maize)|Rice
-ACATTATATTTTATTTTTGGAATTTGAGCAGGAATAGTAGGTACTTCTTTAAGTTTATTAATTCGAGCT
GAATTAGGAACTCCAGGATCTTTAATTGGAGATGATCAAATTTATAATACTATTGTAACAGCCCATGCTT
TTATTATAATTTTTTTTATAGTTATACCAATTATAATTGGAGGATTTGGAAATTGACTTGTACCTTTAAT
ATTAGGAGCTCCTGATATAGCTTTCCCACGTATAAATAATATAAGTTTTTGACTTTTACCCCCATCTTTA
ACTTTATTAATTTCTAGTAGCATTGTAGAAAATGGAGCAGGAACTGGATGAACAGTTTACCCCCCCCTCT
CCTCTAATATTGCTCATGGTGGTAGTTCAGTAGATTTAGCTATTTTCTCACTTCATTTAGCTGGAATTTC
ATCTATTTTAGGAGCTATTAACTTTATTACCACTATTATTAATATACGATTAAATAATTTATCATTTGAT
CAAATACCTTTATTTATTTGAGCTGTAGGTATTACCGCATTTTTATTATTATTATCTTTACCTGTTTTAG
CTGGAGCTATTACTATATTACTTACTGATCGAAATCTAAATACATCATTTTTCGATCCTGCAGGAGGAGG
TGATCCTATTCTTTATCAACATTTATTT

>MK492958|Kenya|(maize)|Rice
-ACATTATATTTTATTTTTGGAATTTGAGCAGGAATAGTAGGTACTTCTTTAAGTTTATTAATTCGAGCT
GAATTAGGAACTCCAGGATCTTTAATTGGAGATGATCAAATTTATAATACTATTGTAACAGCCCATGCTT
TTATTATAATTTTTTTTATAGTTATACCAATTATAATTGGAGGATTTGGAAATTGACTTGTACCTTTAAT
ATTAGGAGCTCCTGATATAGCTTTCCCACGTATAAATAATATAAGTTTTTGACTTTTACCCCCATCTTTA
ACTTTATTAATTTCTAGTAGCATTGTAGAAAATGGAGCAGGAACTGGATGAACAGTTTACCCCCCCCTCT
CCTCTAATATTGCTCATGGTGGTAGTTCAGTAGATTTAGCTATTTTCTCACTTCATTTAGCTGGAATTTC
ATCTATTTTAGGAGCTATTAACTTTATTACCACTATTATTAATATACGATTAAATAATTTATCATTTGAT
CAAATACCTTTATTTATTTGAGCTGTAGGTATTACCGCATTTTTATTATTATTATCTTTACCTGTTTTAG
CTGGAGCTATTACTATATTACTTACTGATCGAAATCTAAATACATCATTTTTCGATCCTGCAGGAGGAGG
TGATCCTATTCTTTATCAACATTTATTT

>MK492959|Kenya|(maize)|Rice
AACATTATATTTTATTTTTGGAATTTGAGCAGGAATAGTAGGTACTTCTTTAAGTTTATTAATTCGAGCT
GAATTAGGAACTCCAGGATCTTTAATTGGAGATGATCAAATTTATAATACTATTGTAACAGCCCATGCTT
TTATTATAATTTTTTTTATAGTTATACCAATTATAATTGGAGGATTTGGAAATTGACTTGTACCTTTAAT
ATTAGGAGCTCCTGATATAGCTTTCCCACGTATAAATAATATAAGTTTTTGACTTTTACCCCCATCTTTA
ACTTTATTAATTTCTAGTAGCATTGTAGAAAATGGAGCAGGAACTGGATGAACAGTTTACCCCCCCCTCT
CCTCTAATATTGCTCATGGTGGTAGTTCAGTAGATTTAGCTATTTTCTCACTTCATTTAGCTGGAATTTC
ATCTATTTTAGGAGCTATTAACTTTATTACCACTATTATTAATATACGATTAAATAATTTATCATTTGAT
CAAATACCTTTATTTATTTGAGCTGTAGGTATTACCGCATTTTTATTATTATTATCTTTACCTGTTTTAG
CTGGAGCTATTACTATATTACTTACTGATCGAAATCTAAATACATCATTTTTCGATCCTGCAGGAGGAGG
TGATCCTATTCTTTATCAACATTTATTT

>MK492960|Kenya|(maize)|Rice
--CATTATATTTTATTTTTGGAATTTGAGCAGGAATAGTAGGTACTTCTTTAAGTTTATTAATTCGAGCT
GAATTAGGAACTCCAGGATCTTTAATTGGAGATGATCAAATTTATAATACTATTGTAACAGCCCATGCTT
TTATTATAATTTTTTTTATAGTTATACCAATTATAATTGGAGGATTTGGAAATTGACTTGTACCTTTAAT
ATTAGGAGCTCCTGATATAGCTTTCCCACGTATAAATAATATAAGTTTTTGACTTTTACCCCCATCTTTA
ACTTTATTAATTTCTAGTAGCATTGTAGAAAATGGAGCAGGAACTGGATGAACAGTTTACCCCCCCCTCT
CCTCTAATATTGCTCATGGTGGTAGTTCAGTAGATTTAGCTATTTTCTCACTTCATTTAGCTGGAATTTC
ATCTATTTTAGGAGCTATTAACTTTATTACCACTATTATTAATATACGATTAAATAATTTATCATTTGAT
CAAATACCTTTATTTATTTGAGCTGTAGGTATTACCGCATTTTTATTATTATTATCTTTACCTGTTTTAG
CTGGAGCTATTACTATATTACTTACTGATCGAAATCTAAATACATCATTTTTCGATCCTGCAGGAGGAGG
TGATCCTATTCTTTATCAACATTTATTT

>MK492961|Kenya|(maize)|Rice
--CATTATATTTTATTTTTGGAATTTGAGCAGGAATAGTAGGTACTTCTTTAAGTTTATTAATTCGAGCT
GAATTAGGAACTCCAGGATCTTTAATTGGAGATGATCAAATTTATAATACTATTGTAACAGCCCATGCTT
TTATTATAATTTTTTTTATAGTTATACCAATTATAATTGGAGGATTTGGAAATTGACTTGTACCTTTAAT
ATTAGGAGCTCCTGATATAGCTTTCCCACGTATAAATAATATAAGTTTTTGACTTTTACCCCCATCTTTA
ACTTTATTAATTTCTAGTAGCATTGTAGAAAATGGAGCAGGAACTGGATGAACAGTTTACCCCCCCCTCT
CCTCTAATATTGCTCATGGTGGTAGTTCAGTAGATTTAGCTATTTTCTCACTTCATTTAGCTGGAATTTC
ATCTATTTTAGGAGCTATTAACTTTATTACCACTATTATTAATATACGATTAAATAATTTATCATTTGAT
CAAATACCTTTATTTATTTGAGCTGTAGGTATTACCGCATTTTTATTATTATTATCTTTACCTGTTTTAG
CTGGAGCTATTACTATATTACTTACTGATCGAAATCTAAATACATCATTTTTCGATCCTGCAGGAGGAGG
TGATCCTATTCTTTATCAACATTTATTT

>MK492962|Kenya|(maize)|Corn
-ACATTATATTTTATTTTTGGAATTTGAGCAGGGATAGTAGGTACTTCTTTAAGTTTATTAATTCGAGCT
GAATTAGGGACTCCAGGATCTTTAATTGGAGATGATCAAATTTATAATACTATTGTAACAGCTCATGCTT
TTATTATAATTTTTTTTATAGTTATACCTATTATAATTGGAGGATTTGGAAATTGACTTGTACCTTTAAT
ATTAGGAGCCCCTGATATAGCTTTCCCACGTATAAATAATATAAGTTTTTGACTTTTACCCCCATCTTTA
ACTTTATTAATTTCTAGTAGCATTGTAGAAAATGGAGCAGGAACTGGATGAACAGTTTACCCCCCCCTCT
CCTCTAATATTGCTCATGGTGGTAGTTCAGTAGATTTAGCTATTTTCTCACTTCATTTAGCTGGAATTTC
ATCTATTTTAGGAGCTATTAACTTTATTACTACTATTATTAATATACGATTAAATAATTTATCATTTGAT
CAAATACCTTTATTTATTTGAGCTGTAGGTATTACTGCATTCTTATTATTATTATCTTTACCTGTTTTAG
CCGGAGCTATTACTATATTACTTACTGATCGAAATTTAAATACATCATTTTTCGATCCTGCAGGTGGAGG
TGATCCTATTCTTTATCAACATTTATTT

>MK492963|Kenya|(maize)|Rice
AACATTATATTTTATTTTTGGAATTTGAGCAGGAATAGTAGGTACTTCTTTAAGTTTATTAATTCGAGCT
GAATTAGGAACTCCAGGATCTTTAATTGGAGATGATCAAATTTATAATACTATTGTAACAGCCCATGCTT
TTATTATAATTTTTTTTATAGTTATACCAATTATAATTGGAGGATTTGGAAATTGACTTGTACCTTTAAT
ATTAGGAGCTCCTGATATAGCTTTCCCACGTATAAATAATATAAGTTTTTGACTTTTACCCCCATCTTTA
ACTTTATTAATTTCTAGTAGCATTGTAGAAAATGGAGCAGGAACTGGATGAACAGTTTACCCCCCCCTCT
CCTCTAATATTGCTCATGGTGGTAGTTCAGTAGATTTAGCTATTTTCTCACTTCATTTAGCTGGAATTTC
ATCTATTTTAGGAGCTATTAACTTTATTACCACTATTATTAATATACGATTAAATAATTTATCATTTGAT
CAAATACCTTTATTTATTTGAGCTGTAGGTATTACCGCATTTTTATTATTATTATCTTTACCTGTTTTAG
CTGGAGCTATTACTATATTACTTACTGATCGAAATCTAAATACATCATTTTTCGATCCTGCAGGAGGAGG
TGATCCTATTCTTTATCAACATTTATTT

>MK492964|Kenya|(maize)|Rice
AACATTATATTTTATTTTTGGAATTTGAGCAGGAATAGTAGGTACTTCTTTAAGTTTATTAATTCGAGCT
GAATTAGGAACTCCAGGATCTTTAATTGGAGATGATCAAATTTATAATACTATTGTAACAGCCCATGCTT
TTATTATAATTTTTTTTATAGTTATACCAATTATAATTGGAGGATTTGGAAATTGACTTGTACCTTTAAT
ATTAGGAGCTCCTGATATAGCTTTCCCACGTATAAATAATATAAGTTTTTGACTTTTACCCCCATCTTTA
ACTTTATTAATTTCTAGTAGCATTGTAGAAAATGGAGCAGGAACTGGATGAACAGTTTACCCCCCCCTCT
CCTCTAATATTGCTCATGGTGGTAGTTCAGTAGATTTAGCTATTTTCTCACTTCATTTAGCTGGAATTTC
ATCTATTTTAGGAGCTATTAACTTTATTACCACTATTATTAATATACGATTAAATAATTTATCATTTGAT
CAAATACCTTTATTTATTTGAGCTGTAGGTATTACCGCATTTTTATTATTATTATCTTTACCTGTTTTAG
CTGGAGCTATTACTATATTACTTACTGATCGAAATCTAAATACATCATTTTTCGATCCTGCAGGAGGAGG
TGATCCTATTCTTTATCAACATTTATTT

>MK492965|Kenya|(maize)|Rice
--CATTATATTTTATTTTTGGAATTTGAGCAGGAATAGTAGGTACTTCTTTAAGTTTATTAATTCGAGCT
GAATTAGGAACTCCAGGATCTTTAATTGGAGATGATCAAATTTATAATACTATTGTAACAGCCCATGCTT
TTATTATAATTTTTTTTATAGTTATACCAATTATAATTGGAGGATTTGGAAATTGACTTGTACCTTTAAT
ATTAGGAGCTCCTGATATAGCTTTCCCACGTATAAATAATATAAGTTTTTGACTTTTACCCCCATCTTTA
ACTTTATTAATTTCTAGTAGCATTGTAGAAAATGGAGCAGGAACTGGATGAACAGTTTACCCCCCCCTCT
CCTCTAATATTGCTCATGGTGGTAGTTCAGTAGATTTAGCTATTTTCTCACTTCATTTAGCTGGAATTTC
ATCTATTTTAGGAGCTATTAACTTTATTACCACTATTATTAATATACGATTAAATAATTTATCATTTGAT
CAAATACCTTTATTTATTTGAGCTGTAGGTATTACCGCATTTTTATTATTATTATCTTTACCTGTTTTAG
CTGGAGCTATTACTATATTACTTACTGATCGAAATCTAAATACATCATTTTTCGATCCTGCAGGAGGAGG
TGATCCTATTCTTTATCAACATTTATTT

>MK492966|Kenya|(maize)|Rice
AACATTATATTTTATTTTTGGAATTTGAGCAGGAATAGTAGGTACTTCTTTAAGTTTATTAATTCGAGCT
GAATTAGGAACTCCAGGATCTTTAATTGGAGATGATCAAATTTATAATACTATTGTAACAGCCCATGCTT
TTATTATAATTTTTTTTATAGTTATACCAATTATAATTGGAGGATTTGGAAATTGACTTGTACCTTTAAT
ATTAGGAGCTCCTGATATAGCTTTCCCACGTATAAATAATATAAGTTTTTGACTTTTACCCCCATCTTTA
ACTTTATTAATTTCTAGTAGCATTGTAGAAAATGGAGCAGGAACTGGATGAACAGTTTACCCCCCCCTCT
CCTCTAATATTGCTCATGGTGGTAGTTCAGTAGATTTAGCTATTTTCTCACTTCATTTAGCTGGAATTTC
ATCTATTTTAGGAGCTATTAACTTTATTACCACTATTATTAATATACGATTAAATAATTTATCATTTGAT
CAAATACCTTTATTTATTTGAGCTGTAGGTATTACCGCATTTTTATTATTATTATCTTTACCTGTTTTAG
CTGGAGCTATTACTATATTACTTACTGATCGAAATCTAAATACATCATTTTTCGATCCTGCAGGAGGAGG
TGATCCTATTCTTTATCAACATTTATTT

>MK492967|Kenya|(maize)|Rice
AACATTATATTTTATTTTTGGAATTTGAGCAGGAATAGTAGGTACTTCTTTAAGTTTATTAATTCGAGCT
GAATTAGGAACTCCAGGATCTTTAATTGGAGATGATCAAATTTATAATACTATTGTAACAGCCCATGCTT
TTATTATAATTTTTTTTATAGTTATACCAATTATAATTGGAGGATTTGGAAATTGACTTGTACCTTTAAT
ATTAGGAGCTCCTGATATAGCTTTCCCACGTATAAATAATATAAGTTTTTGACTTTTACCCCCATCTTTA
ACTTTATTAATTTCTAGTAGCATTGTAGAAAATGGAGCAGGAACTGGATGAACAGTTTACCCCCCCCTCT
CCTCTAATATTGCTCATGGTGGTAGTTCAGTAGATTTAGCTATTTTCTCACTTCATTTAGCTGGAATTTC
ATCTATTTTAGGAGCTATTAACTTTATTACCACTATTATTAATATACGATTAAATAATTTATCATTTGAT
CAAATACCTTTATTTATTTGAGCTGTAGGTATTACCGCATTTTTATTATTATTATCTTTACCTGTTTTAG
CTGGAGCTATTACTATATTACTTACTGATCGAAATCTAAATACATCATTTTTCGATCCTGCAGGAGGAGG
TGATCCTATTCTTTATCAACATTTATTT

>MK492968|Kenya|(maize)|Rice
AACATTATATTTTATTTTTGGAATTTGAGCAGGAATAGTAGGTACTTCTTTAAGTTTATTAATTCGAGCT
GAATTAGGAACTCCAGGATCTTTAATTGGAGATGATCAAATTTATAATACTATTGTAACAGCCCATGCTT
TTATTATAATTTTTTTTATAGTTATACCAATTATAATTGGAGGATTTGGAAATTGACTTGTACCTTTAAT
ATTAGGAGCTCCTGATATAGCTTTCCCACGTATAAATAATATAAGTTTTTGACTTTTACCCCCATCTTTA
ACTTTATTAATTTCTAGTAGCATTGTAGAAAATGGAGCAGGAACTGGATGAACAGTTTACCCCCCCCTCT
CCTCTAATATTGCTCATGGTGGTAGTTCAGTAGATTTAGCTATTTTCTCACTTCATTTAGCTGGAATTTC
ATCTATTTTAGGAGCTATTAACTTTATTACCACTATTATTAATATACGATTAAATAATTTATCATTTGAT
CAAATACCTTTATTTATTTGAGCTGTAGGTATTACCGCATTTTTATTATTATTATCTTTACCTGTTTTAG
CTGGAGCTATTACTATATTACTTACTGATCGAAATCTAAATACATCATTTTTCGATCCTGCAGGAGGAGG
TGATCCTATTCTTTATCAACATTTATTT

>MK492969|Kenya|(maize)|Rice
---ATTATATTTTATTTTTGGAATTTGAGCAGGAATAGTAGGTACTTCTTTAAGTTTATTAATTCGAGCT
GAATTAGGAACTCCAGGATCTTTAATTGGAGATGATCAAATTTATAATACTATTGTAACAGCCCATGCTT
TTATTATAATTTTTTTTATAGTTATACCAATTATAATTGGAGGATTTGGAAATTGACTTGTACCTTTAAT
ATTAGGAGCTCCTGATATAGCTTTCCCACGTATAAATAATATAAGTTTTTGACTTTTACCCCCATCTTTA
ACTTTATTAATTTCTAGTAGCATTGTAGAAAATGGAGCAGGAACTGGATGAACAGTTTACCCCCCCCTCT
CCTCTAATATTGCTCATGGTGGTAGTTCAGTAGATTTAGCTATTTTCTCACTTCATTTAGCTGGAATTTC
ATCTATTTTAGGAGCTATTAACTTTATTACCACTATTATTAATATACGATTAAATAATTTATCATTTGAT
CAAATACCTTTATTTATTTGAGCTGTAGGTATTACCGCATTTTTATTATTATTATCTTTACCTGTTTTAG
CTGGAGCTATTACTATATTACTTACTGATCGAAATCTAAATACATCATTTTTCGATCCTGCAGGAGGAGG
TGATCCTATTCTTTATCAACATTTATTT

>MK492970|Kenya|(maize)|Rice
-ACATTATATTTTATTTTTGGAATTTGAGCAGGAATAGTAGGTACTTCTTTAAGTTTATTAATTCGAGCT
GAATTAGGAACTCCAGGATCTTTAATTGGAGATGATCAAATTTATAATACTATTGTAACAGCCCATGCTT
TTATTATAATTTTTTTTATAGTTATACCAATTATAATTGGAGGATTTGGAAATTGACTTGTACCTTTAAT
ATTAGGAGCTCCTGATATAGCTTTCCCACGTATAAATAATATAAGTTTTTGACTTTTACCCCCATCTTTA
ACTTTATTAATTTCTAGTAGCATTGTAGAAAATGGAGCAGGAACTGGATGAACAGTTTACCCCCCCCTCT
CCTCTAATATTGCTCATGGTGGTAGTTCAGTAGATTTAGCTATTTTCTCACTTCATTTAGCTGGAATTTC
ATCTATTTTAGGAGCTATTAACTTTATTACCACTATTATTAATATACGATTAAATAATTTATCATTTGAT
CAAATACCTTTATTTATTTGAGCTGTAGGTATTACCGCATTTTTATTATTATTATCTTTACCTGTTTTAG
CTGGAGCTATTACTATATTACTTACTGATCGAAATCTAAATACATCATTTTTCGATCCTGCAGGAGGAGG
TGATCCTATTCTTTATCAACATTTATTT

>MK492971|Kenya|(maize)|Corn
AACATTATATTTTATTTTTGGAATTTGAGCAGGGATAGTAGGTACTTCTTTAAGTTTATTAATTCGAGCT
GAATTAGGGACTCCAGGATCTTTAATTGGAGATGATCAAATTTATAATACTATTGTAACAGCTCATGCTT
TTATTATAATTTTTTTTATAGTTATACCTATTATAATTGGAGGATTTGGAAATTGACTTGTACCTTTAAT
ATTAGGAGCCCCTGATATAGCTTTCCCACGTATAAATAATATAAGTTTTTGACTTTTACCCCCATCTTTA
ACTTTATTAATTTCTAGTAGCATTGTAGAAAATGGAGCAGGAACTGGATGAACAGTTTACCCCCCCCTCT
CCTCTAATATTGCTCATGGTGGTAGTTCAGTAGATTTAGCTATTTTCTCACTTCATTTAGCTGGAATTTC
ATCTATTTTAGGAGCTATTAACTTTATTACTACTATTATTAATATACGATTAAATAATTTATCATTTGAT
CAAATACCTTTATTTATTTGAGCTGTAGGTATTACTGCATTCTTATTATTATTATCTTTACCTGTTTTAG
CCGGAGCTATTACTATATTACTTACTGATCGAAATTTAAATACATCATTTTTCGATCCTGCAGGTGGAGG
TGATCCTATTCTTTATCAACATTTATTT

>MK492972|Kenya|(maize)|Rice
-ACATTATATTTTATTTTTGGAATTTGAGCAGGAATAGTAGGTACTTCTTTAAGTTTATTAATTCGAGCT
GAATTAGGAACTCCAGGATCTTTAATTGGAGATGATCAAATTTATAATACTATTGTAACAGCCCATGCTT
TTATTATAATTTTTTTTATAGTTATACCAATTATAATTGGAGGATTTGGAAATTGACTTGTACCTTTAAT
ATTAGGAGCTCCTGATATAGCTTTCCCACGTATAAATAATATAAGTTTTTGACTTTTACCCCCATCTTTA
ACTTTATTAATTTCTAGTAGCATTGTAGAAAATGGAGCAGGAACTGGATGAACAGTTTACCCCCCCCTCT
CCTCTAATATTGCTCATGGTGGTAGTTCAGTAGATTTAGCTATTTTCTCACTTCATTTAGCTGGAATTTC
ATCTATTTTAGGAGCTATTAACTTTATTACCACTATTATTAATATACGATTAAATAATTTATCATTTGAT
CAAATACCTTTATTTATTTGAGCTGTAGGTATTACCGCATTTTTATTATTATTATCTTTACCTGTTTTAG
CTGGAGCTATTACTATATTACTTACTGATCGAAATCTAAATACATCATTTTTCGATCCTGCAGGAGGAGG
TGATCCTATTCTTTATCAACATTTATTT

>MK492973|Kenya|(maize)|Rice
-ACATTATATTTTATTTTTGGAATTTGAGCAGGAATAGTAGGTACTTCTTTAAGTTTATTAATTCGAGCT
GAATTAGGAACTCCAGGATCTTTAATTGGAGATGATCAAATTTATAATACTATTGTAACAGCCCATGCTT
TTATTATAATTTTTTTTATAGTTATACCAATTATAATTGGAGGATTTGGAAATTGACTTGTACCTTTAAT
ATTAGGAGCTCCTGATATAGCTTTCCCACGTATAAATAATATAAGTTTTTGACTTTTACCCCCATCTTTA
ACTTTATTAATTTCTAGTAGCATTGTAGAAAATGGAGCAGGAACTGGATGAACAGTTTACCCCCCCCTCT
CCTCTAATATTGCTCATGGTGGTAGTTCAGTAGATTTAGCTATTTTCTCACTTCATTTAGCTGGAATTTC
ATCTATTTTAGGAGCTATTAACTTTATTACCACTATTATTAATATACGATTAAATAATTTATCATTTGAT
CAAATACCTTTATTTATTTGAGCTGTAGGTATTACCGCATTTTTATTATTATTATCTTTACCTGTTTTAG
CTGGAGCTATTACTATATTACTTACTGATCGAAATCTAAATACATCATTTTTCGATCCTGCAGGAGGAGG
TGATCCTATTCTTTATCAACATTTATTT

>MK492974|Kenya|(maize)|Corn
AACATTATATTTTATTTTTGGAATTTGAGCAGGGATAGTAGGTACTTCTTTAAGTTTATTAATTCGAGCT
GAATTAGGGACTCCAGGATCTTTAATTGGAGATGATCAAATTTATAATACTATTGTAACAGCTCATGCTT
TTATTATAATTTTTTTTATAGTTATACCTATTATAATTGGAGGATTTGGAAATTGACTTGTACCTTTAAT
ATTAGGAGCCCCTGATATAGCTTTCCCACGTATAAATAATATAAGTTTTTGACTTTTACCCCCATCTTTA
ACTTTATTAATTTCTAGTAGCATTGTAGAAAATGGAGCAGGAACTGGATGAACAGTTTACCCCCCCCTCT
CCTCTAATATTGCTCATGGTGGTAGTTCAGTAGATTTAGCTATTTTCTCACTTCATTTAGCTGGAATTTC
ATCTATTTTAGGAGCTATTAACTTTATTACTACTATTATTAATATACGATTAAATAATTTATCATTTGAT
CAAATACCTTTATTTATTTGAGCTGTAGGTATTACTGCATTCTTATTATTATTATCTTTACCTGTTTTAG
CCGGAGCTATTACTATATTACTTACTGATCGAAATTTAAATACATCATTTTTCGATCCTGCAGGTGGAGG
TGATCCTATTCTTTATCAACATTTATTT

>MK492975|Kenya|(maize)|Rice
-ACATTATATTTTATTTTTGGAATTTGAGCAGGAATAGTAGGTACTTCTTTAAGTTTATTAATTCGAGCT
GAATTAGGAACTCCAGGATCTTTAATTGGAGATGATCAAATTTATAATACTATTGTAACAGCCCATGCTT
TTATTATAATTTTTTTTATAGTTATACCAATTATAATTGGAGGATTTGGAAATTGACTTGTACCTTTAAT
ATTAGGAGCTCCTGATATAGCTTTCCCACGTATAAATAATATAAGTTTTTGACTTTTACCCCCATCTTTA
ACTTTATTAATTTCTAGTAGCATTGTAGAAAATGGAGCAGGAACTGGATGAACAGTTTACCCCCCCCTCT
CCTCTAATATTGCTCATGGTGGTAGTTCAGTAGATTTAGCTATTTTCTCACTTCATTTAGCTGGAATTTC
ATCTATTTTAGGAGCTATTAACTTTATTACCACTATTATTAATATACGATTAAATAATTTATCATTTGAT
CAAATACCTTTATTTATTTGAGCTGTAGGTATTACCGCATTTTTATTATTATTATCTTTACCTGTTTTAG
CTGGAGCTATTACTATATTACTTACTGATCGAAATCTAAATACATCATTTTTCGATCCTGCAGGAGGAGG
TGATCCTATTCTTTATCAACATTTATTT

>MK492976|Kenya|(maize)|Rice
-ACATTATATTTTATTTTTGGAATTTGAGCAGGAATAGTAGGTACTTCTTTAAGTTTATTAATTCGAGCT
GAATTAGGAACTCCAGGATCTTTAATTGGAGATGATCAAATTTATAATACTATTGTAACAGCCCATGCTT
TTATTATAATTTTTTTTATAGTTATACCAATTATAATTGGAGGATTTGGAAATTGACTTGTACCTTTAAT
ATTAGGAGCTCCTGATATAGCTTTCCCACGTATAAATAATATAAGTTTTTGACTTTTACCCCCATCTTTA
ACTTTATTAATTTCTAGTAGCATTGTAGAAAATGGAGCAGGAACTGGATGAACAGTTTACCCCCCCCTCT
CCTCTAATATTGCTCATGGTGGTAGTTCAGTAGATTTAGCTATTTTCTCACTTCATTTAGCTGGAATTTC
ATCTATTTTAGGAGCTATTAACTTTATTACCACTATTATTAATATACGATTAAATAATTTATCATTTGAT
CAAATACCTTTATTTATTTGAGCTGTAGGTATTACCGCATTTTTATTATTATTATCTTTACCTGTTTTAG
CTGGAGCTATTACTATATTACTTACTGATCGAAATCTAAATACATCATTTTTCGATCCTGCAGGAGGAGG
TGATCCTATTCTTTATCAACATTTATTT

>MK492977|Kenya|(maize)|Rice
--CATTATATTTTATTTTTGGAATTTGAGCAGGAATAGTAGGTACTTCTTTAAGTTTATTAATTCGAGCT
GAATTAGGAACTCCAGGATCTTTAATTGGAGATGATCAAATTTATAATACTATTGTAACAGCCCATGCTT
TTATTATAATTTTTTTTATAGTTATACCAATTATAATTGGAGGATTTGGAAATTGACTTGTACCTTTAAT
ATTAGGAGCTCCTGATATAGCTTTCCCACGTATAAATAATATAAGTTTTTGACTTTTACCCCCATCTTTA
ACTTTATTAATTTCTAGTAGCATTGTAGAAAATGGAGCAGGAACTGGATGAACAGTTTACCCCCCCCTCT
CCTCTAATATTGCTCATGGTGGTAGTTCAGTAGATTTAGCTATTTTCTCACTTCATTTAGCTGGAATTTC
ATCTATTTTAGGAGCTATTAACTTTATTACCACTATTATTAATATACGATTAAATAATTTATCATTTGAT
CAAATACCTTTATTTATTTGAGCTGTAGGTATTACCGCATTTTTATTATTATTATCTTTACCTGTTTTAG
CTGGAGCTATTACTATATTACTTACTGATCGAAATCTAAATACATCATTTTTCGATCCTGCAGGAGGAGG
TGATCCTATTCTTTATCAACATTTATTT

>MK492978|Kenya|(maize)|Rice
----------TTTATTTTTGGAATTTGAGCAGGAATAGTAGGTACTTCTTTAAGTTTATTAATTCGAGCT
GAATTAGGAACTCCAGGATCTTTAATTGGAGATGATCAAATTTATAATACTATTGTAACAGCCCATGCTT
TTATTATAATTTTTTTTATAGTTATACCAATTATAATTGGAGGATTTGGAAATTGACTTGTACCTTTAAT
ATTAGGAGCTCCTGATATAGCTTTCCCACGTATAAATAATATAAGTTTTTGACTTTTACCCCCATCTTTA
ACTTTATTAATTTCTAGTAGCATTGTAGAAAATGGAGCAGGAACTGGATGAACAGTTTACCCCCCCCTCT
CCTCTAATATTGCTCATGGTGGTAGTTCAGTAGATTTAGCTATTTTCTCACTTCATTTAGCTGGAATTTC
ATCTATTTTAGGAGCTATTAACTTTATTACCACTATTATTAATATACGATTAAATAATTTATCATTTGAT
CAAATACCTTTATTTATTTGAGCTGTAGGTATTACCGCATTTTTATTATTATTATCTTTACCTGTTTTAG
CTGGAGCTATTACTATATTACTTACTGATCGAAATCTAAATACATCATTTTTCGATCCTGCAGGAGGAGG
TGATCCTATTCTTTATCAACATTTATTT

>MK492979|Kenya|(maize)|Rice
-ACATTATATTTTATTTTTGGAATTTGAGCAGGAATAGTAGGTACTTCTTTAAGTTTATTAATTCGAGCT
GAATTAGGAACTCCAGGATCTTTAATTGGAGATGATCAAATTTATAATACTATTGTAACAGCCCATGCTT
TTATTATAATTTTTTTTATAGTTATACCAATTATAATTGGAGGATTTGGAAATTGACTTGTACCTTTAAT
ATTAGGAGCTCCTGATATAGCTTTCCCACGTATAAATAATATAAGTTTTTGACTTTTACCCCCATCTTTA
ACTTTATTAATTTCTAGTAGCATTGTAGAAAATGGAGCAGGAACTGGATGAACAGTTTACCCCCCCCTCT
CCTCTAATATTGCTCATGGTGGTAGTTCAGTAGATTTAGCTATTTTCTCACTTCATTTAGCTGGAATTTC
ATCTATTTTAGGAGCTATTAACTTTATTACCACTATTATTAATATACGATTAAATAATTTATCATTTGAT
CAAATACCTTTATTTATTTGAGCTGTAGGTATTACCGCATTTTTATTATTATTATCTTTACCTGTTTTAG
CTGGAGCTATTACTATATTACTTACTGATCGAAATCTAAATACATCATTTTTCGATCCTGCAGGAGGAGG
TGATCCTATTCTTTATCAACATTTATTT

>MK492980|Kenya|(maize)|Rice
-----TATATTTTATTTTTGGAATTTGAGCAGGAATAGTAGGTACTTCTTTAAGTTTATTAATTCGAGCT
GAATTAGGAACTCCAGGATCTTTAATTGGAGATGATCAAATTTATAATACTATTGTAACAGCCCATGCTT
TTATTATAATTTTTTTTATAGTTATACCAATTATAATTGGAGGATTTGGAAATTGACTTGTACCTTTAAT
ATTAGGAGCTCCTGATATAGCTTTCCCACGTATAAATAATATAAGTTTTTGACTTTTACCCCCATCTTTA
ACTTTATTAATTTCTAGTAGCATTGTAGAAAATGGAGCAGGAACTGGATGAACAGTTTACCCCCCCCTCT
CCTCTAATATTGCTCATGGTGGTAGTTCAGTAGATTTAGCTATTTTCTCACTTCATTTAGCTGGAATTTC
ATCTATTTTAGGAGCTATTAACTTTATTACCACTATTATTAATATACGATTAAATAATTTATCATTTGAT
CAAATACCTTTATTTATTTGAGCTGTAGGTATTACCGCATTTTTATTATTATTATCTTTACCTGTTTTAG
CTGGAGCTATTACTATATTACTTACTGATCGAAATCTAAATACATCATTTTTCGATCCTGCAGGAGGAGG
TGATCCTATTCTTTATCAACATTTATTT

>MK492981|Kenya|(maize)|Rice
--CATTATATTTTATTTTTGGAATTTGAGCAGGAATAGTAGGTACTTCTTTAAGTTTATTAATTCGAGCT
GAATTAGGAACTCCAGGATCTTTAATTGGAGATGATCAAATTTATAATACTATTGTAACAGCCCATGCTT
TTATTATAATTTTTTTTATAGTTATACCAATTATAATTGGAGGATTTGGAAATTGACTTGTACCTTTAAT
ATTAGGAGCTCCTGATATAGCTTTCCCACGTATAAATAATATAAGTTTTTGACTTTTACCCCCATCTTTA
ACTTTATTAATTTCTAGTAGCATTGTAGAAAATGGAGCAGGAACTGGATGAACAGTTTACCCCCCCCTCT
CCTCTAATATTGCTCATGGTGGTAGTTCAGTAGATTTAGCTATTTTCTCACTTCATTTAGCTGGAATTTC
ATCTATTTTAGGAGCTATTAACTTTATTACCACTATTATTAATATACGATTAAATAATTTATCATTTGAT
CAAATACCTTTATTTATTTGAGCTGTAGGTATTACCGCATTTTTATTATTATTATCTTTACCTGTTTTAG
CTGGAGCTATTACTATATTACTTACTGATCGAAATCTAAATACATCATTTTTCGATCCTGCAGGAGGAGG
TGATCCTATTCTTTATCAACATTTATTT

>MK492982|Kenya|(maize)|Rice
AACATTATATTTTATTTTTGGAATTTGAGCAGGAATAGTAGGTACTTCTTTAAGTTTATTAATTCGAGCT
GAATTAGGAACTCCAGGATCTTTAATTGGAGATGATCAAATTTATAATACTATTGTAACAGCCCATGCTT
TTATTATAATTTTTTTTATAGTTATACCAATTATAATTGGAGGATTTGGAAATTGACTTGTACCTTTAAT
ATTAGGAGCTCCTGATATAGCTTTCCCACGTATAAATAATATAAGTTTTTGACTTTTACCCCCATCTTTA
ACTTTATTAATTTCTAGTAGCATTGTAGAAAATGGAGCAGGAACTGGATGAACAGTTTACCCCCCCCTCT
CCTCTAATATTGCTCATGGTGGTAGTTCAGTAGATTTAGCTATTTTCTCACTTCATTTAGCTGGAATTTC
ATCTATTTTAGGAGCTATTAACTTTATTACCACTATTATTAATATACGATTAAATAATTTATCATTTGAT
CAAATACCTTTATTTATTTGAGCTGTAGGTATTACCGCATTTTTATTATTATTATCTTTACCTGTTTTAG
CTGGAGCTATTACTATATTACTTACTGATCGAAATCTAAATACATCATTTTTCGATCCTGCAGGAGGAGG
TGATCCTATTCTTTATCAACATTTATTT

>MK492983|Kenya|(maize)|Rice
-----TATATTTTATTTTTGGAATTTGAGCAGGAATAGTAGGTACTTCTTTAAGTTTATTAATTCGAGCT
GAATTAGGAACTCCAGGATCTTTAATTGGAGATGATCAAATTTATAATACTATTGTAACAGCCCATGCTT
TTATTATAATTTTTTTTATAGTTATACCAATTATAATTGGAGGATTTGGAAATTGACTTGTACCTTTAAT
ATTAGGAGCTCCTGATATAGCTTTCCCACGTATAAATAATATAAGTTTTTGACTTTTACCCCCATCTTTA
ACTTTATTAATTTCTAGTAGCATTGTAGAAAATGGAGCAGGAACTGGATGAACAGTTTACCCCCCCCTCT
CCTCTAATATTGCTCATGGTGGTAGTTCAGTAGATTTAGCTATTTTCTCACTTCATTTAGCTGGAATTTC
ATCTATTTTAGGAGCTATTAACTTTATTACCACTATTATTAATATACGATTAAATAATTTATCATTTGAT
CAAATACCTTTATTTATTTGAGCTGTAGGTATTACCGCATTTTTATTATTATTATCTTTACCTGTTTTAG
CTGGAGCTATTACTATATTACTTACTGATCGAAATCTAAATACATCATTTTTCGATCCTGCAGGAGGAGG
TGATCCTATTCTTTATCAACATTTATTT

>MK492984|Kenya|(maize)|Rice
------ATATTTTATTTTTGGAATTTGAGCAGGAATAGTAGGTACTTCTTTAAGTTTATTAATTCGAGCT
GAATTAGGAACTCCAGGATCTTTAATTGGAGATGATCAAATTTATAATACTATTGTAACAGCCCATGCTT
TTATTATAATTTTTTTTATAGTTATACCAATTATAATTGGAGGATTTGGAAATTGACTTGTACCTTTAAT
ATTAGGAGCTCCTGATATAGCTTTCCCACGTATAAATAATATAAGTTTTTGACTTTTACCCCCATCTTTA
ACTTTATTAATTTCTAGTAGCATTGTAGAAAATGGAGCAGGAACTGGATGAACAGTTTACCCCCCCCTCT
CCTCTAATATTGCTCATGGTGGTAGTTCAGTAGATTTAGCTATTTTCTCACTTCATTTAGCTGGAATTTC
ATCTATTTTAGGAGCTATTAACTTTATTACCACTATTATTAATATACGATTAAATAATTTATCATTTGAT
CAAATACCTTTATTTATTTGAGCTGTAGGTATTACCGCATTTTTATTATTATTATCTTTACCTGTTTTAG
CTGGAGCTATTACTATATTACTTACTGATCGAAATCTAAATACATCATTTTTCGATCCTGCAGGAGGAGG
TGATCCTATTCTTTATCAACATTTATTT

>MK492985|Kenya|(maize)|Rice
------ATATTTTATTTTTGGAATTTGAGCAGGAATAGTAGGTACTTCTTTAAGTTTATTAATTCGAGCT
GAATTAGGAACTCCAGGATCTTTAATTGGAGATGATCAAATTTATAATACTATTGTAACAGCCCATGCTT
TTATTATAATTTTTTTTATAGTTATACCAATTATAATTGGAGGATTTGGAAATTGACTTGTACCTTTAAT
ATTAGGAGCTCCTGATATAGCTTTCCCACGTATAAATAATATAAGTTTTTGACTTTTACCCCCATCTTTA
ACTTTATTAATTTCTAGTAGCATTGTAGAAAATGGAGCAGGAACTGGATGAACAGTTTACCCCCCCCTCT
CCTCTAATATTGCTCATGGTGGTAGTTCAGTAGATTTAGCTATTTTCTCACTTCATTTAGCTGGAATTTC
ATCTATTTTAGGAGCTATTAACTTTATTACCACTATTATTAATATACGATTAAATAATTTATCATTTGAT
CAAATACCTTTATTTATTTGAGCTGTAGGTATTACCGCATTTTTATTATTATTATCTTTACCTGTTTTAG
CTGGAGCTATTACTATATTACTTACTGATCGAAATCTAAATACATCATTTTTCGATCCTGCAGGAGGAGG
TGATCCTATTCTTTATCAACATTTATTT

>MK492986|Kenya|(maize)|Rice
--CATTATATTTTATTTTTGGAATTTGAGCAGGAATAGTAGGTACTTCTTTAAGTTTATTAATTCGAGCT
GAATTAGGAACTCCAGGATCTTTAATTGGAGATGATCAAATTTATAATACTATTGTAACAGCCCATGCTT
TTATTATAATTTTTTTTATAGTTATACCAATTATAATTGGAGGATTTGGAAATTGACTTGTACCTTTAAT
ATTAGGAGCTCCTGATATAGCTTTCCCACGTATAAATAATATAAGTTTTTGACTTTTACCCCCATCTTTA
ACTTTATTAATTTCTAGTAGCATTGTAGAAAATGGAGCAGGAACTGGATGAACAGTTTACCCCCCCCTCT
CCTCTAATATTGCTCATGGTGGTAGTTCAGTAGATTTAGCTATTTTCTCACTTCATTTAGCTGGAATTTC
ATCTATTTTAGGAGCTATTAACTTTATTACCACTATTATTAATATACGATTAAATAATTTATCATTTGAT
CAAATACCTTTATTTATTTGAGCTGTAGGTATTACCGCATTTTTATTATTATTATCTTTACCTGTTTTAG
CTGGAGCTATTACTATATTACTTACTGATCGAAATCTAAATACATCATTTTTCGATCCTGCAGGAGGAGG
TGATCCTATTCTTTATCAACATTTATTT

>MK492987|Kenya|(maize)|Rice
AACATTATATTTTATTTTTGGAATTTGAGCAGGAATAGTAGGTACTTCTTTAAGTTTATTAATTCGAGCT
GAATTAGGAACTCCAGGATCTTTAATTGGAGATGATCAAATTTATAATACTATTGTAACAGCCCATGCTT
TTATTATAATTTTTTTTATAGTTATACCAATTATAATTGGAGGATTTGGAAATTGACTTGTACCTTTAAT
ATTAGGAGCTCCTGATATAGCTTTCCCACGTATAAATAATATAAGTTTTTGACTTTTACCCCCATCTTTA
ACTTTATTAATTTCTAGTAGCATTGTAGAAAATGGAGCAGGAACTGGATGAACAGTTTACCCCCCCCTCT
CCTCTAATATTGCTCATGGTGGTAGTTCAGTAGATTTAGCTATTTTCTCACTTCATTTAGCTGGAATTTC
ATCTATTTTAGGAGCTATTAACTTTATTACCACTATTATTAATATACGATTAAATAATTTATCATTTGAT
CAAATACCTTTATTTATTTGAGCTGTAGGTATTACCGCATTTTTATTATTATTATCTTTACCTGTTTTAG
CTGGAGCTATTACTATATTACTTACTGATCGAAATCTAAATACATCATTTTTCGATCCTGCAGGAGGAGG
TGATCCTATTCTTTATCAACATTTATTT

>MK492988|Kenya|(maize)|Rice
-----TATATTTTATTTTTGGAATTTGAGCAGGAATAGTAGGTACTTCTTTAAGTTTATTAATTCGAGCT
GAATTAGGAACTCCAGGATCTTTAATTGGAGATGATCAAATTTATAATACTATTGTAACAGCCCATGCTT
TTATTATAATTTTTTTTATAGTTATACCAATTATAATTGGAGGATTTGGAAATTGACTTGTACCTTTAAT
ATTAGGAGCTCCTGATATAGCTTTCCCACGTATAAATAATATAAGTTTTTGACTTTTACCCCCATCTTTA
ACTTTATTAATTTCTAGTAGCATTGTAGAAAATGGAGCAGGAACTGGATGAACAGTTTACCCCCCCCTCT
CCTCTAATATTGCTCATGGTGGTAGTTCAGTAGATTTAGCTATTTTCTCACTTCATTTAGCTGGAATTTC
ATCTATTTTAGGAGCTATTAACTTTATTACCACTATTATTAATATACGATTAAATAATTTATCATTTGAT
CAAATACCTTTATTTATTTGAGCTGTAGGTATTACCGCATTTTTATTATTATTATCTTTACCTGTTTTAG
CTGGAGCTATTACTATATTACTTACTGATCGAAATCTAAATACATCATTTTTCGATCCTGCAGGAGGAGG
TGATCCTATTCTTTATCAACATTTATTT

>MK492989|Kenya|(maize)|Rice
AACATTATATTTTATTTTTGGAATTTGAGCAGGAATAGTAGGTACTTCTTTAAGTTTATTAATTCGAGCT
GAATTAGGAACTCCAGGATCTTTAATTGGAGATGATCAAATTTATAATACTATTGTAACAGCCCATGCTT
TTATTATAATTTTTTTTATAGTTATACCAATTATAATTGGAGGATTTGGAAATTGACTTGTACCTTTAAT
ATTAGGAGCTCCTGATATAGCTTTCCCACGTATAAATAATATAAGTTTTTGACTTTTACCCCCATCTTTA
ACTTTATTAATTTCTAGTAGCATTGTAGAAAATGGAGCAGGAACTGGATGAACAGTTTACCCCCCCCTCT
CCTCTAATATTGCTCATGGTGGTAGTTCAGTAGATTTAGCTATTTTCTCACTTCATTTAGCTGGAATTTC
ATCTATTTTAGGAGCTATTAACTTTATTACCACTATTATTAATATACGATTAAATAATTTATCATTTGAT
CAAATACCTTTATTTATTTGAGCTGTAGGTATTACCGCATTTTTATTATTATTATCTTTACCTGTTTTAG
CTGGAGCTATTACTATATTACTTACTGATCGAAATCTAAATACATCATTTTTCGATCCTGCAGGAGGAGG
TGATCCTATTCTTTATCAACATTTATTT

>MK492990|Kenya|(maize)|Rice
AACATTATATTTTATTTTTGGAATTTGAGCAGGAATAGTAGGTACTTCTTTAAGTTTATTAATTCGAGCT
GAATTAGGAACTCCAGGATCTTTAATTGGAGATGATCAAATTTATAATACTATTGTAACAGCCCATGCTT
TTATTATAATTTTTTTTATAGTTATACCAATTATAATTGGAGGATTTGGAAATTGACTTGTACCTTTAAT
ATTAGGAGCTCCTGATATAGCTTTCCCACGTATAAATAATATAAGTTTTTGACTTTTACCCCCATCTTTA
ACTTTATTAATTTCTAGTAGCATTGTAGAAAATGGAGCAGGAACTGGATGAACAGTTTACCCCCCCCTCT
CCTCTAATATTGCTCATGGTGGTAGTTCAGTAGATTTAGCTATTTTCTCACTTCATTTAGCTGGAATTTC
ATCTATTTTAGGAGCTATTAACTTTATTACCACTATTATTAATATACGATTAAATAATTTATCATTTGAT
CAAATACCTTTATTTATTTGAGCTGTAGGTATTACCGCATTTTTATTATTATTATCTTTACCTGTTTTAG
CTGGAGCTATTACTATATTACTTACTGATCGAAATCTAAATACATCATTTTTCGATCCTGCAGGAGGAGG
TGATCCTATTCTTTATCAACATTTATTT

>MK492991|Kenya|(maize)|Rice
--CATTATATTTTATTTTTGGAATTTGAGCAGGAATAGTAGGTACTTCTTTAAGTTTATTAATTCGAGCT
GAATTAGGAACTCCAGGATCTTTAATTGGAGATGATCAAATTTATAATACTATTGTAACAGCCCATGCTT
TTATTATAATTTTTTTTATAGTTATACCAATTATAATTGGAGGATTTGGAAATTGACTTGTACCTTTAAT
ATTAGGAGCTCCTGATATAGCTTTCCCACGTATAAATAATATAAGTTTTTGACTTTTACCCCCATCTTTA
ACTTTATTAATTTCTAGTAGCATTGTAGAAAATGGAGCAGGAACTGGATGAACAGTTTACCCCCCCCTCT
CCTCTAATATTGCTCATGGTGGTAGTTCAGTAGATTTAGCTATTTTCTCACTTCATTTAGCTGGAATTTC
ATCTATTTTAGGAGCTATTAACTTTATTACCACTATTATTAATATACGATTAAATAATTTATCATTTGAT
CAAATACCTTTATTTATTTGAGCTGTAGGTATTACCGCATTTTTATTATTATTATCTTTACCTGTTTTAG
CTGGAGCTATTACTATATTACTTACTGATCGAAATCTAAATACATCATTTTTCGATCCTGCAGGAGGAGG
TGATCCTATTCTTTATCAACATTTATTT

>MK492992|Kenya|(maize)|Rice
AACATTATATTTTATTTTTGGAATTTGAGCAGGAATAGTAGGTACTTCTTTAAGTTTATTAATTCGAGCT
GAATTAGGAACTCCAGGATCTTTAATTGGAGATGATCAAATTTATAATACTATTGTAACAGCCCATGCTT
TTATTATAATTTTTTTTATAGTTATACCAATTATAATTGGAGGATTTGGAAATTGACTTGTACCTTTAAT
ATTAGGAGCTCCTGATATAGCTTTCCCACGTATAAATAATATAAGTTTTTGACTTTTACCCCCATCTTTA
ACTTTATTAATTTCTAGTAGCATTGTAGAAAATGGAGCAGGAACTGGATGAACAGTTTACCCCCCCCTCT
CCTCTAATATTGCTCATGGTGGTAGTTCAGTAGATTTAGCTATTTTCTCACTTCATTTAGCTGGAATTTC
ATCTATTTTAGGAGCTATTAACTTTATTACCACTATTATTAATATACGATTAAATAATTTATCATTTGAT
CAAATACCTTTATTTATTTGAGCTGTAGGTATTACCGCATTTTTATTATTATTATCTTTACCTGTTTTAG
CTGGAGCTATTACTATATTACTTACTGATCGAAATCTAAATACATCATTTTTCGATCCTGCAGGAGGAGG
TGATCCTATTCTTTATCAACATTTATTT

>MK492993|Kenya|(maize)|Rice
--CATTATATTTTATTTTTGGAATTTGAGCAGGAATAGTAGGTACTTCTTTAAGTTTATTAATTCGAGCT
GAATTAGGAACTCCAGGATCTTTAATTGGAGATGATCAAATTTATAATACTATTGTAACAGCCCATGCTT
TTATTATAATTTTTTTTATAGTTATACCAATTATAATTGGAGGATTTGGAAATTGACTTGTACCTTTAAT
ATTAGGAGCTCCTGATATAGCTTTCCCACGTATAAATAATATAAGTTTTTGACTTTTACCCCCATCTTTA
ACTTTATTAATTTCTAGTAGCATTGTAGAAAATGGAGCAGGAACTGGATGAACAGTTTACCCCCCCCTCT
CCTCTAATATTGCTCATGGTGGTAGTTCAGTAGATTTAGCTATTTTCTCACTTCATTTAGCTGGAATTTC
ATCTATTTTAGGAGCTATTAACTTTATTACCACTATTATTAATATACGATTAAATAATTTATCATTTGAT
CAAATACCTTTATTTATTTGAGCTGTAGGTATTACCGCATTTTTATTATTATTATCTTTACCTGTTTTAG
CTGGAGCTATTACTATATTACTTACTGATCGAAATCTAAATACATCATTTTTCGATCCTGCAGGAGGAGG
TGATCCTATTCTTTATCAACATTTATTT

>MK492994|Kenya|(maize)|Rice
--CATTATATTTTATTTTTGGAATTTGAGCAGGAATAGTAGGTACTTCTTTAAGTTTATTAATTCGAGCT
GAATTAGGAACTCCAGGATCTTTAATTGGAGATGATCAAATTTATAATACTATTGTAACAGCCCATGCTT
TTATTATAATTTTTTTTATAGTTATACCAATTATAATTGGAGGATTTGGAAATTGACTTGTACCTTTAAT
ATTAGGAGCTCCTGATATAGCTTTCCCACGTATAAATAATATAAGTTTTTGACTTTTACCCCCATCTTTA
ACTTTATTAATTTCTAGTAGCATTGTAGAAAATGGAGCAGGAACTGGATGAACAGTTTACCCCCCCCTCT
CCTCTAATATTGCTCATGGTGGTAGTTCAGTAGATTTAGCTATTTTCTCACTTCATTTAGCTGGAATTTC
ATCTATTTTAGGAGCTATTAACTTTATTACCACTATTATTAATATACGATTAAATAATTTATCATTTGAT
CAAATACCTTTATTTATTTGAGCTGTAGGTATTACCGCATTTTTATTATTATTATCTTTACCTGTTTTAG
CTGGAGCTATTACTATATTACTTACTGATCGAAATCTAAATACATCATTTTTCGATCCTGCAGGAGGAGG
TGATCCTATTCTTTATCAACATTTATTT

>MK492995|Kenya|(maize)|Rice
-----TATATTTTATTTTTGGAATTTGAGCAGGAATAGTAGGTACTTCTTTAAGTTTATTAATTCGAGCT
GAATTAGGAACTCCAGGATCTTTAATTGGAGATGATCAAATTTATAATACTATTGTAACAGCCCATGCTT
TTATTATAATTTTTTTTATAGTTATACCAATTATAATTGGAGGATTTGGAAATTGACTTGTACCTTTAAT
ATTAGGAGCTCCTGATATAGCTTTCCCACGTATAAATAATATAAGTTTTTGACTTTTACCCCCATCTTTA
ACTTTATTAATTTCTAGTAGCATTGTAGAAAATGGAGCAGGAACTGGATGAACAGTTTACCCCCCCCTCT
CCTCTAATATTGCTCATGGTGGTAGTTCAGTAGATTTAGCTATTTTCTCACTTCATTTAGCTGGAATTTC
ATCTATTTTAGGAGCTATTAACTTTATTACCACTATTATTAATATACGATTAAATAATTTATCATTTGAT
CAAATACCTTTATTTATTTGAGCTGTAGGTATTACCGCATTTTTATTATTATTATCTTTACCTGTTTTAG
CTGGAGCTATTACTATATTACTTACTGATCGAAATCTAAATACATCATTTTTCGATCCTGCAGGAGGAGG
TGATCCTATTCTTTATCAACATTTATTT

>MK492996|Kenya|(maize)|Corn
-ACATTATATTTTATTTTTGGAATTTGAGCAGGGATAGTAGGTACTTCTTTAAGTTTATTAATTCGAGCT
GAATTAGGGACTCCAGGATCTTTAATTGGAGATGATCAAATTTATAATACTATTGTAACAGCTCATGCTT
TTATTATAATTTTTTTTATAGTTATACCTATTATAATTGGAGGATTTGGAAATTGACTTGTACCTTTAAT
ATTAGGAGCCCCTGATATAGCTTTCCCACGTATAAATAATATAAGTTTTTGACTTTTACCCCCATCTTTA
ACTTTATTAATTTCTAGTAGCATTGTAGAAAATGGAGCAGGAACTGGATGAACAGTTTACCCCCCCCTCT
CCTCTAATATTGCTCATGGTGGTAGTTCAGTAGATTTAGCTATTTTCTCACTTCATTTAGCTGGAATTTC
ATCTATTTTAGGAGCTATTAACTTTATTACTACTATTATTAATATACGATTAAATAATTTATCATTTGAT
CAAATACCTTTATTTATTTGAGCTGTAGGTATTACTGCATTCTTATTATTATTATCTTTACCTGTTTTAG
CCGGAGCTATTACTATATTACTTACTGATCGAAATTTAAATACATCATTTTTCGATCCTGCAGGTGGAGG
TGATCCTATTCTTTATCAACATTTATTT

>MK492997|Kenya|(maize)|Rice
AACATTATATTTTATTTTTGGAATTTGAGCAGGAATAGTAGGTACTTCTTTAAGTTTATTAATTCGAGCT
GAATTAGGAACTCCAGGATCTTTAATTGGAGATGATCAAATTTATAATACTATTGTAACAGCCCATGCTT
TTATTATAATTTTTTTTATAGTTATACCAATTATAATTGGAGGATTTGGAAATTGACTTGTACCTTTAAT
ATTAGGAGCTCCTGATATAGCTTTCCCACGTATAAATAATATAAGTTTTTGACTTTTACCCCCATCTTTA
ACTTTATTAATTTCTAGTAGCATTGTAGAAAATGGAGCAGGAACTGGATGAACAGTTTACCCCCCCCTCT
CCTCTAATATTGCTCATGGTGGTAGTTCAGTAGATTTAGCTATTTTCTCACTTCATTTAGCTGGAATTTC
ATCTATTTTAGGAGCTATTAACTTTATTACCACTATTATTAATATACGATTAAATAATTTATCATTTGAT
CAAATACCTTTATTTATTTGAGCTGTAGGTATTACCGCATTTTTATTATTATTATCTTTACCTGTTTTAG
CTGGAGCTATTACTATATTACTTACTGATCGAAATCTAAATACATCATTTTTCGATCCTGCAGGAGGAGG
TGATCCTATTCTTTATCAACATTTATTT

>MK492998|Kenya|(maize)|Rice
--CATTATATTTTATTTTTGGAATTTGAGCAGGAATAGTAGGTACTTCTTTAAGTTTATTAATTCGAGCT
GAATTAGGAACTCCAGGATCTTTAATTGGAGATGATCAAATTTATAATACTATTGTAACAGCCCATGCTT
TTATTATAATTTTTTTTATAGTTATACCAATTATAATTGGAGGATTTGGAAATTGACTTGTACCTTTAAT
ATTAGGAGCTCCTGATATAGCTTTCCCACGTATAAATAATATAAGTTTTTGACTTTTACCCCCATCTTTA
ACTTTATTAATTTCTAGTAGCATTGTAGAAAATGGAGCAGGAACTGGATGAACAGTTTACCCCCCCCTCT
CCTCTAATATTGCTCATGGTGGTAGTTCAGTAGATTTAGCTATTTTCTCACTTCATTTAGCTGGAATTTC
ATCTATTTTAGGAGCTATTAACTTTATTACCACTATTATTAATATACGATTAAATAATTTATCATTTGAT
CAAATACCTTTATTTATTTGAGCTGTAGGTATTACCGCATTTTTATTATTATTATCTTTACCTGTTTTAG
CTGGAGCTATTACTATATTACTTACTGATCGAAATCTAAATACATCATTTTTCGATCCTGCAGGAGGAGG
TGATCCTATTCTTTATCAACATTTATTT

>MK492999|Kenya|(maize)|Rice
--CATTATATTTTATTTTTGGAATTTGAGCAGGAATAGTAGGTACTTCTTTAAGTTTATTAATTCGAGCT
GAATTAGGAACTCCAGGATCTTTAATTGGAGATGATCAAATTTATAATACTATTGTAACAGCCCATGCTT
TTATTATAATTTTTTTTATAGTTATACCAATTATAATTGGAGGATTTGGAAATTGACTTGTACCTTTAAT
ATTAGGAGCTCCTGATATAGCTTTCCCACGTATAAATAATATAAGTTTTTGACTTTTACCCCCATCTTTA
ACTTTATTAATTTCTAGTAGCATTGTAGAAAATGGAGCAGGAACTGGATGAACAGTTTACCCCCCCCTCT
CCTCTAATATTGCTCATGGTGGTAGTTCAGTAGATTTAGCTATTTTCTCACTTCATTTAGCTGGAATTTC
ATCTATTTTAGGAGCTATTAACTTTATTACCACTATTATTAATATACGATTAAATAATTTATCATTTGAT
CAAATACCTTTATTTATTTGAGCTGTAGGTATTACCGCATTTTTATTATTATTATCTTTACCTGTTTTAG
CTGGAGCTATTACTATATTACTTACTGATCGAAATCTAAATACATCATTTTTCGATCCTGCAGGAGGAGG
TGATCCTATTCTTTATCAACATTTATTT

>MK493000|Kenya|(maize)|Corn
--CATTATATTTTATTTTTGGAATTTGAGCAGGGATAGTAGGTACTTCTTTAAGTTTATTAATTCGAGCT
GAATTAGGGACTCCAGGATCTTTAATTGGAGATGATCAAATTTATAATACTATTGTAACAGCTCATGCTT
TTATTATAATTTTTTTTATAGTTATACCTATTATAATTGGAGGATTTGGAAATTGACTTGTACCTTTAAT
ATTAGGAGCCCCTGATATAGCTTTCCCACGTATAAATAATATAAGTTTTTGACTTTTACCCCCATCTTTA
ACTTTATTAATTTCTAGTAGCATTGTAGAAAATGGAGCAGGAACTGGATGAACAGTTTACCCCCCCCTCT
CCTCTAATATTGCTCATGGTGGTAGTTCAGTAGATTTAGCTATTTTCTCACTTCATTTAGCTGGAATTTC
ATCTATTTTAGGAGCTATTAACTTTATTACTACTATTATTAATATACGATTAAATAATTTATCATTTGAT
CAAATACCTTTATTTATTTGAGCTGTAGGTATTACTGCATTCTTATTATTATTATCTTTACCTGTTTTAG
CCGGAGCTATTACTATATTACTTACTGATCGAAATTTAAATACATCATTTTTCGATCCTGCAGGTGGAGG
TGATCCTATTCTTTATCAACATTTATTT

>MK493001|Kenya|(maize)|Rice
AACATTATATTTTATTTTTGGAATTTGAGCAGGAATAGTAGGTACTTCTTTAAGTTTATTAATTCGAGCT
GAATTAGGAACTCCAGGATCTTTAATTGGAGATGATCAAATTTATAATACTATTGTAACAGCCCATGCTT
TTATTATAATTTTTTTTATAGTTATACCAATTATAATTGGAGGATTTGGAAATTGACTTGTACCTTTAAT
ATTAGGAGCTCCTGATATAGCTTTCCCACGTATAAATAATATAAGTTTTTGACTTTTACCCCCATCTTTA
ACTTTATTAATTTCTAGTAGCATTGTAGAAAATGGAGCAGGAACTGGATGAACAGTTTACCCCCCCCTCT
CCTCTAATATTGCTCATGGTGGTAGTTCAGTAGATTTAGCTATTTTCTCACTTCATTTAGCTGGAATTTC
ATCTATTTTAGGAGCTATTAACTTTATTACCACTATTATTAATATACGATTAAATAATTTATCATTTGAT
CAAATACCTTTATTTATTTGAGCTGTAGGTATTACCGCATTTTTATTATTATTATCTTTACCTGTTTTAG
CTGGAGCTATTACTATATTACTTACTGATCGAAATCTAAATACATCATTTTTCGATCCTGCAGGAGGAGG
TGATCCTATTCTTTATCAACATTTATTT

>MK493002|Kenya|(maize)|Rice
-ACATTATATTTTATTTTTGGAATTTGAGCAGGAATAGTAGGTACTTCTTTAAGTTTATTAATTCGAGCT
GAATTAGGAACTCCAGGATCTTTAATTGGAGATGATCAAATTTATAATACTATTGTAACAGCCCATGCTT
TTATTATAATTTTTTTTATAGTTATACCAATTATAATTGGAGGATTTGGAAATTGACTTGTACCTTTAAT
ATTAGGAGCTCCTGATATAGCTTTCCCACGTATAAATAATATAAGTTTTTGACTTTTACCCCCATCTTTA
ACTTTATTAATTTCTAGTAGCATTGTAGAAAATGGAGCAGGAACTGGATGAACAGTTTACCCCCCCCTCT
CCTCTAATATTGCTCATGGTGGTAGTTCAGTAGATTTAGCTATTTTCTCACTTCATTTAGCTGGAATTTC
ATCTATTTTAGGAGCTATTAACTTTATTACCACTATTATTAATATACGATTAAATAATTTATCATTTGAT
CAAATACCTTTATTTATTTGAGCTGTAGGTATTACCGCATTTTTATTATTATTATCTTTACCTGTTTTAG
CTGGAGCTATTACTATATTACTTACTGATCGAAATCTAAATACATCATTTTTCGATCCTGCAGGAGGAGG
TGATCCTATTCTTTATCAACATTTATTT

>MK493003|Kenya|(maize)|Rice
-ACATTATATTTTATTTTTGGAATTTGAGCAGGAATAGTAGGTACTTCTTTAAGTTTATTAATTCGAGCT
GAATTAGGAACTCCAGGATCTTTAATTGGAGATGATCAAATTTATAATACTATTGTAACAGCCCATGCTT
TTATTATAATTTTTTTTATAGTTATACCAATTATAATTGGAGGATTTGGAAATTGACTTGTACCTTTAAT
ATTAGGAGCTCCTGATATAGCTTTCCCACGTATAAATAATATAAGTTTTTGACTTTTACCCCCATCTTTA
ACTTTATTAATTTCTAGTAGCATTGTAGAAAATGGAGCAGGAACTGGATGAACAGTTTACCCCCCCCTCT
CCTCTAATATTGCTCATGGTGGTAGTTCAGTAGATTTAGCTATTTTCTCACTTCATTTAGCTGGAATTTC
ATCTATTTTAGGAGCTATTAACTTTATTACCACTATTATTAATATACGATTAAATAATTTATCATTTGAT
CAAATACCTTTATTTATTTGAGCTGTAGGTATTACCGCATTTTTATTATTATTATCTTTACCTGTTTTAG
CTGGAGCTATTACTATATTACTTACTGATCGAAATCTAAATACATCATTTTTCGATCCTGCAGGAGGAGG
TGATCCTATTCTTTATCAACATTTATTT

>MK493004|Kenya|(maize)|Rice
--CATTATATTTTATTTTTGGAATTTGAGCAGGAATAGTAGGTACTTCTTTAAGTTTATTAATTCGAGCT
GAATTAGGAACTCCAGGATCTTTAATTGGAGATGATCAAATTTATAATACTATTGTAACAGCCCATGCTT
TTATTATAATTTTTTTTATAGTTATACCAATTATAATTGGAGGATTTGGAAATTGACTTGTACCTTTAAT
ATTAGGAGCTCCTGATATAGCTTTCCCACGTATAAATAATATAAGTTTTTGACTTTTACCCCCATCTTTA
ACTTTATTAATTTCTAGTAGCATTGTAGAAAATGGAGCAGGAACTGGATGAACAGTTTACCCCCCCCTCT
CCTCTAATATTGCTCATGGTGGTAGTTCAGTAGATTTAGCTATTTTCTCACTTCATTTAGCTGGAATTTC
ATCTATTTTAGGAGCTATTAACTTTATTACCACTATTATTAATATACGATTAAATAATTTATCATTTGAT
CAAATACCTTTATTTATTTGAGCTGTAGGTATTACCGCATTTTTATTATTATTATCTTTACCTGTTTTAG
CTGGAGCTATTACTATATTACTTACTGATCGAAATCTAAATACATCATTTTTCGATCCTGCAGGAGGAGG
TGATCCTATTCTTTATCAACATTTATTT

>MK493005|Kenya|(maize)|Rice
AACATTATATTTTATTTTTGGAATTTGAGCAGGAATAGTAGGTACTTCTTTAAGTTTATTAATTCGAGCT
GAATTAGGAACTCCAGGATCTTTAATTGGAGATGATCAAATTTATAATACTATTGTAACAGCCCATGCTT
TTATTATAATTTTTTTTATAGTTATACCAATTATAATTGGAGGATTTGGAAATTGACTTGTACCTTTAAT
ATTAGGAGCTCCTGATATAGCTTTCCCACGTATAAATAATATAAGTTTTTGACTTTTACCCCCATCTTTA
ACTTTATTAATTTCTAGTAGCATTGTAGAAAATGGAGCAGGAACTGGATGAACAGTTTACCCCCCCCTCT
CCTCTAATATTGCTCATGGTGGTAGTTCAGTAGATTTAGCTATTTTCTCACTTCATTTAGCTGGAATTTC
ATCTATTTTAGGAGCTATTAACTTTATTACCACTATTATTAATATACGATTAAATAATTTATCATTTGAT
CAAATACCTTTATTTATTTGAGCTGTAGGTATTACCGCATTTTTATTATTATTATCTTTACCTGTTTTAG
CTGGAGCTATTACTATATTACTTACTGATCGAAATCTAAATACATCATTTTTCGATCCTGCAGGAGGAGG
TGATCCTATTCTTTATCAACATTTATTT

>MK493006|Kenya|(maize)|Corn
---ATTATATTTTATTTTTGGAATTTGAGCAGGGATAGTAGGTACTTCTTTAAGTTTATTAATTCGAGCT
GAATTAGGGACTCCAGGATCTTTAATTGGAGATGATCAAATTTATAATACTATTGTAACAGCTCATGCTT
TTATTATAATTTTTTTTATAGTTATACCTATTATAATTGGAGGATTTGGAAATTGACTTGTACCTTTAAT
ATTAGGAGCCCCTGATATAGCTTTCCCACGTATAAATAATATAAGTTTTTGACTTTTACCCCCATCTTTA
ACTTTATTAATTTCTAGTAGCATTGTAGAAAATGGAGCAGGAACTGGATGAACAGTTTACCCCCCCCTCT
CCTCTAATATTGCTCATGGTGGTAGTTCAGTAGATTTAGCTATTTTCTCACTTCATTTAGCTGGAATTTC
ATCTATTTTAGGAGCTATTAACTTTATTACTACTATTATTAATATACGATTAAATAATTTATCATTTGAT
CAAATACCTTTATTTATTTGAGCTGTAGGTATTACTGCATTCTTATTATTATTATCTTTACCTGTTTTAG
CCGGAGCTATTACTATATTACTTACTGATCGAAATTTAAATACATCATTTTTCGATCCTGCAGGTGGAGG
TGATCCTATTCTTTATCAACATTTATTT

>MK493007|Kenya|(maize)|Rice
AACATTATATTTTATTTTTGGAATTTGAGCAGGAATAGTAGGTACTTCTTTAAGTTTATTAATTCGAGCT
GAATTAGGAACTCCAGGATCTTTAATTGGAGATGATCAAATTTATAATACTATTGTAACAGCCCATGCTT
TTATTATAATTTTTTTTATAGTTATACCAATTATAATTGGAGGATTTGGAAATTGACTTGTACCTTTAAT
ATTAGGAGCTCCTGATATAGCTTTCCCACGTATAAATAATATAAGTTTTTGACTTTTACCCCCATCTTTA
ACTTTATTAATTTCTAGTAGCATTGTAGAAAATGGAGCAGGAACTGGATGAACAGTTTACCCCCCCCTCT
CCTCTAATATTGCTCATGGTGGTAGTTCAGTAGATTTAGCTATTTTCTCACTTCATTTAGCTGGAATTTC
ATCTATTTTAGGAGCTATTAACTTTATTACCACTATTATTAATATACGATTAAATAATTTATCATTTGAT
CAAATACCTTTATTTATTTGAGCTGTAGGTATTACCGCATTTTTATTATTATTATCTTTACCTGTTTTAG
CTGGAGCTATTACTATATTACTTACTGATCGAAATCTAAATACATCATTTTTCGATCCTGCAGGAGGAGG
TGATCCTATTCTTTATCAACATTTATTT

>MK493008|Kenya|(maize)|Rice
--CATTATATTTTATTTTTGGAATTTGAGCAGGAATAGTAGGTACTTCTTTAAGTTTATTAATTCGAGCT
GAATTAGGAACTCCAGGATCTTTAATTGGAGATGATCAAATTTATAATACTATTGTAACAGCCCATGCTT
TTATTATAATTTTTTTTATAGTTATACCAATTATAATTGGAGGATTTGGAAATTGACTTGTACCTTTAAT
ATTAGGAGCTCCTGATATAGCTTTCCCACGTATAAATAATATAAGTTTTTGACTTTTACCCCCATCTTTA
ACTTTATTAATTTCTAGTAGCATTGTAGAAAATGGAGCAGGAACTGGATGAACAGTTTACCCCCCCCTCT
CCTCTAATATTGCTCATGGTGGTAGTTCAGTAGATTTAGCTATTTTCTCACTTCATTTAGCTGGAATTTC
ATCTATTTTAGGAGCTATTAACTTTATTACCACTATTATTAATATACGATTAAATAATTTATCATTTGAT
CAAATACCTTTATTTATTTGAGCTGTAGGTATTACCGCATTTTTATTATTATTATCTTTACCTGTTTTAG
CTGGAGCTATTACTATATTACTTACTGATCGAAATCTAAATACATCATTTTTCGATCCTGCAGGAGGAGG
TGATCCTATTCTTTATCAACATTTATTT

>MK493009|Kenya|(maize)|Rice
AACATTATATTTTATTTTTGGAATTTGAGCAGGAATAGTAGGTACTTCTTTAAGTTTATTAATTCGAGCT
GAATTAGGAACTCCAGGATCTTTAATTGGAGATGATCAAATTTATAATACTATTGTAACAGCCCATGCTT
TTATTATAATTTTTTTTATAGTTATACCAATTATAATTGGAGGATTTGGAAATTGACTTGTACCTTTAAT
ATTAGGAGCTCCTGATATAGCTTTCCCACGTATAAATAATATAAGTTTTTGACTTTTACCCCCATCTTTA
ACTTTATTAATTTCTAGTAGCATTGTAGAAAATGGAGCAGGAACTGGATGAACAGTTTACCCCCCCCTCT
CCTCTAATATTGCTCATGGTGGTAGTTCAGTAGATTTAGCTATTTTCTCACTTCATTTAGCTGGAATTTC
ATCTATTTTAGGAGCTATTAACTTTATTACCACTATTATTAATATACGATTAAATAATTTATCATTTGAT
CAAATACCTTTATTTATTTGAGCTGTAGGTATTACCGCATTTTTATTATTATTATCTTTACCTGTTTTAG
CTGGAGCTATTACTATATTACTTACTGATCGAAATCTAAATACATCATTTTTCGATCCTGCAGGAGGAGG
TGATCCTATTCTTTATCAACATTTATTT

>MK493010|Kenya|(maize)|Rice
--------ATTTTATTTTTGGAATTTGAGCAGGAATAGTAGGTACTTCTTTAAGTTTATTAATTCGAGCT
GAATTAGGAACTCCAGGATCTTTAATTGGAGATGATCAAATTTATAATACTATTGTAACAGCCCATGCTT
TTATTATAATTTTTTTTATAGTTATACCAATTATAATTGGAGGATTTGGAAATTGACTTGTACCTTTAAT
ATTAGGAGCTCCTGATATAGCTTTCCCACGTATAAATAATATAAGTTTTTGACTTTTACCCCCATCTTTA
ACTTTATTAATTTCTAGTAGCATTGTAGAAAATGGAGCAGGAACTGGATGAACAGTTTACCCCCCCCTCT
CCTCTAATATTGCTCATGGTGGTAGTTCAGTAGATTTAGCTATTTTCTCACTTCATTTAGCTGGAATTTC
ATCTATTTTAGGAGCTATTAACTTTATTACCACTATTATTAATATACGATTAAATAATTTATCATTTGAT
CAAATACCTTTATTTATTTGAGCTGTAGGTATTACCGCATTTTTATTATTATTATCTTTACCTGTTTTAG
CTGGAGCTATTACTATATTACTTACTGATCGAAATCTAAATACATCATTTTTCGATCCTGCAGGAGGAGG
TGATCCTATTCTTTATCAACATTTATTT

>MK493011|South_Africa|(maize)|Rice
AACATTATATTTTATTTTTGGAATTTGAGCAGGAATAGTAGGTACTTCTTTAAGTTTATTAATTCGAGCT
GAATTAGGAACTCCAGGATCTTTAATTGGAGATGATCAAATTTATAATACTATTGTAACAGCCCATGCTT
TTATTATAATTTTTTTTATAGTTATACCAATTATAATTGGAGGATTTGGAAATTGACTTGTACCTTTAAT
ATTAGGAGCTCCTGATATAGCTTTCCCACGTATAAATAATATAAGTTTTTGACTTTTACCCCCATCTTTA
ACTTTATTAATTTCTAGTAGCATTGTAGAAAATGGAGCAGGAACTGGATGAACAGTTTACCCCCCCCTCT
CCTCTAATATTGCTCATGGTGGTAGTTCAGTAGATTTAGCTATTTTCTCACTTCATTTAGCTGGAATTTC
ATCTATTTTAGGAGCTATTAACTTTATTACCACTATTATTAATATACGATTAAATAATTTATCATTTGAT
CAAATACCTTTATTTATTTGAGCTGTAGGTATTACCGCATTTTTATTATTATTATCTTTACCTGTTTTAG
CTGGAGCTATTACTATATTACTTACTGATCGAAATCTAAATACATCATTTTTCGATCCTGCAGGAGGAGG
TGATCCTATTCTTTATCAACATTTATTT

>MK493012|South_Africa|(maize)|Rice
AACATTATATTTTATTTTTGGAATTTGAGCAGGAATAGTAGGTACTTCTTTAAGTTTATTAATTCGAGCT
GAATTAGGAACTCCAGGATCTTTAATTGGAGATGATCAAATTTATAATACTATTGTAACAGCCCATGCTT
TTATTATAATTTTTTTTATAGTTATACCAATTATAATTGGAGGATTTGGAAATTGACTTGTACCTTTAAT
ATTAGGAGCTCCTGATATAGCTTTCCCACGTATAAATAATATAAGTTTTTGACTTTTACCCCCATCTTTA
ACTTTATTAATTTCTAGTAGCATTGTAGAAAATGGAGCAGGAACTGGATGAACAGTTTACCCCCCCCTCT
CCTCTAATATTGCTCATGGTGGTAGTTCAGTAGATTTAGCTATTTTCTCACTTCATTTAGCTGGAATTTC
ATCTATTTTAGGAGCTATTAACTTTATTACCACTATTATTAATATACGATTAAATAATTTATCATTTGAT
CAAATACCTTTATTTATTTGAGCTGTAGGTATTACCGCATTTTTATTATTATTATCTTTACCTGTTTTAG
CTGGAGCTATTACTATATTACTTACTGATCGAAATCTAAATACATCATTTTTCGATCCTGCAGGAGGAGG
TGATCCTATTCTTTATCAACATTTATTT

>MK493013|South_Africa|(maize)|Rice
AACATTATATTTTATTTTTGGAATTTGAGCAGGAATAGTAGGTACTTCTTTAAGTTTATTAATTCGAGCT
GAATTAGGAACTCCAGGATCTTTAATTGGAGATGATCAAATTTATAATACTATTGTAACAGCCCATGCTT
TTATTATAATTTTTTTTATAGTTATACCAATTATAATTGGAGGATTTGGAAATTGACTTGTACCTTTAAT
ATTAGGAGCTCCTGATATAGCTTTCCCACGTATAAATAATATAAGTTTTTGACTTTTACCCCCATCTTTA
ACTTTATTAATTTCTAGTAGCATTGTAGAAAATGGAGCAGGAACTGGATGAACAGTTTACCCCCCCCTCT
CCTCTAATATTGCTCATGGTGGTAGTTCAGTAGATTTAGCTATTTTCTCACTTCATTTAGCTGGAATTTC
ATCTATTTTAGGAGCTATTAACTTTATTACCACTATTATTAATATACGATTAAATAATTTATCATTTGAT
CAAATACCTTTATTTATTTGAGCTGTAGGTATTACCGCATTTTTATTATTATTATCTTTACCTGTTTTAG
CTGGAGCTATTACTATATTACTTACTGATCGAAATCTAAATACATCATTTTTCGATCCTGCAGGAGGAGG
TGATCCTATTCTTTATCAACATTTATTT

>MK493014|South_Africa|(maize)|Rice
AACATTATATTTTATTTTTGGAATTTGAGCAGGAATAGTAGGTACTTCTTTAAGTTTATTAATTCGAGCT
GAATTAGGAACTCCAGGATCTTTAATTGGAGATGATCAAATTTATAATACTATTGTAACAGCCCATGCTT
TTATTATAATTTTTTTTATAGTTATACCAATTATAATTGGAGGATTTGGAAATTGACTTGTACCTTTAAT
ATTAGGAGCTCCTGATATAGCTTTCCCACGTATAAATAATATAAGTTTTTGACTTTTACCCCCATCTTTA
ACTTTATTAATTTCTAGTAGCATTGTAGAAAATGGAGCAGGAACTGGATGAACAGTTTACCCCCCCCTCT
CCTCTAATATTGCTCATGGTGGTAGTTCAGTAGATTTAGCTATTTTCTCACTTCATTTAGCTGGAATTTC
ATCTATTTTAGGAGCTATTAACTTTATTACCACTATTATTAATATACGATTAAATAATTTATCATTTGAT
CAAATACCTTTATTTATTTGAGCTGTAGGTATTACCGCATTTTTATTATTATTATCTTTACCTGTTTTAG
CTGGAGCTATTACTATATTACTTACTGATCGAAATCTAAATACATCATTTTTCGATCCTGCAGGAGGAGG
TGATCCTATTCTTTATCAACATTTATTT

>MK493015|South_Africa|(maize)|Rice
AACATTATATTTTATTTTTGGAATTTGAGCAGGAATAGTAGGTACTTCTTTAAGTTTATTAATTCGAGCT
GAATTAGGAACTCCAGGATCTTTAATTGGAGATGATCAAATTTATAATACTATTGTAACAGCCCATGCTT
TTATTATAATTTTTTTTATAGTTATACCAATTATAATTGGAGGATTTGGAAATTGACTTGTACCTTTAAT
ATTAGGAGCTCCTGATATAGCTTTCCCACGTATAAATAATATAAGTTTTTGACTTTTACCCCCATCTTTA
ACTTTATTAATTTCTAGTAGCATTGTAGAAAATGGAGCAGGAACTGGATGAACAGTTTACCCCCCCCTCT
CCTCTAATATTGCTCATGGTGGTAGTTCAGTAGATTTAGCTATTTTCTCACTTCATTTAGCTGGAATTTC
ATCTATTTTAGGAGCTATTAACTTTATTACCACTATTATTAATATACGATTAAATAATTTATCATTTGAT
CAAATACCTTTATTTATTTGAGCTGTAGGTATTACCGCATTTTTATTATTATTATCTTTACCTGTTTTAG
CTGGAGCTATTACTATATTACTTACTGATCGAAATCTAAATACATCATTTTTCGATCCTGCAGGAGGAGG
TGATCCTATTCTTTATCAACATTTATTT

>MK493016|South_Africa|(maize)|Rice
AACATTATATTTTATTTTTGGAATTTGAGCAGGAATAGTAGGTACTTCTTTAAGTTTATTAATTCGAGCT
GAATTAGGAACTCCAGGATCTTTAATTGGAGATGATCAAATTTATAATACTATTGTAACAGCCCATGCTT
TTATTATAATTTTTTTTATAGTTATACCAATTATAATTGGAGGATTTGGAAATTGACTTGTACCTTTAAT
ATTAGGAGCTCCTGATATAGCTTTCCCACGTATAAATAATATAAGTTTTTGACTTTTACCCCCATCTTTA
ACTTTATTAATTTCTAGTAGCATTGTAGAAAATGGAGCAGGAACTGGATGAACAGTTTACCCCCCCCTCT
CCTCTAATATTGCTCATGGTGGTAGTTCAGTAGATTTAGCTATTTTCTCACTTCATTTAGCTGGAATTTC
ATCTATTTTAGGAGCTATTAACTTTATTACCACTATTATTAATATACGATTAAATAATTTATCATTTGAT
CAAATACCTTTATTTATTTGAGCTGTAGGTATTACCGCATTTTTATTATTATTATCTTTACCTGTTTTAG
CTGGAGCTATTACTATATTACTTACTGATCGAAATCTAAATACATCATTTTTCGATCCTGCAGGAGGAGG
TGATCCTATTCTTTATCAACATTTATTT

>MK493017|South_Africa|(maize)|Rice
AACATTATATTTTATTTTTGGAATTTGAGCAGGAATAGTAGGTACTTCTTTAAGTTTATTAATTCGAGCT
GAATTAGGAACTCCAGGATCTTTAATTGGAGATGATCAAATTTATAATACTATTGTAACAGCCCATGCTT
TTATTATAATTTTTTTTATAGTTATACCAATTATAATTGGAGGATTTGGAAATTGACTTGTACCTTTAAT
ATTAGGAGCTCCTGATATAGCTTTCCCACGTATAAATAATATAAGTTTTTGACTTTTACCCCCATCTTTA
ACTTTATTAATTTCTAGTAGCATTGTAGAAAATGGAGCAGGAACTGGATGAACAGTTTACCCCCCCCTCT
CCTCTAATATTGCTCATGGTGGTAGTTCAGTAGATTTAGCTATTTTCTCACTTCATTTAGCTGGAATTTC
ATCTATTTTAGGAGCTATTAACTTTATTACCACTATTATTAATATACGATTAAATAATTTATCATTTGAT
CAAATACCTTTATTTATTTGAGCTGTAGGTATTACCGCATTTTTATTATTATTATCTTTACCTGTTTTAG
CTGGAGCTATTACTATATTACTTACTGATCGAAATCTAAATACATCATTTTTCGATCCTGCAGGAGGAGG
TGATCCTATTCTTTATCAACATTTATTT

>MK493018|South_Africa|(maize)|Rice
AACATTATATTTTATTTTTGGAATTTGAGCAGGAATAGTAGGTACTTCTTTAAGTTTATTAATTCGAGCT
GAATTAGGAACTCCAGGATCTTTAATTGGAGATGATCAAATTTATAATACTATTGTAACAGCCCATGCTT
TTATTATAATTTTTTTTATAGTTATACCAATTATAATTGGAGGATTTGGAAATTGACTTGTACCTTTAAT
ATTAGGAGCTCCTGATATAGCTTTCCCACGTATAAATAATATAAGTTTTTGACTTTTACCCCCATCTTTA
ACTTTATTAATTTCTAGTAGCATTGTAGAAAATGGAGCAGGAACTGGATGAACAGTTTACCCCCCCCTCT
CCTCTAATATTGCTCATGGTGGTAGTTCAGTAGATTTAGCTATTTTCTCACTTCATTTAGCTGGAATTTC
ATCTATTTTAGGAGCTATTAACTTTATTACCACTATTATTAATATACGATTAAATAATTTATCATTTGAT
CAAATACCTTTATTTATTTGAGCTGTAGGTATTACCGCATTTTTATTATTATTATCTTTACCTGTTTTAG
CTGGAGCTATTACTATATTACTTACTGATCGAAATCTAAATACATCATTTTTCGATCCTGCAGGAGGAGG
TGATCCTATTCTTTATCAACATTTATTT

>MK493019|South_Africa|(maize)|Rice
AACATTATATTTTATTTTTGGAATTTGAGCAGGAATAGTAGGTACTTCTTTAAGTTTATTAATTCGAGCT
GAATTAGGAACTCCAGGATCTTTAATTGGAGATGATCAAATTTATAATACTATTGTAACAGCCCATGCTT
TTATTATAATTTTTTTTATAGTTATACCAATTATAATTGGAGGATTTGGAAATTGACTTGTACCTTTAAT
ATTAGGAGCTCCTGATATAGCTTTCCCACGTATAAATAATATAAGTTTTTGACTTTTACCCCCATCTTTA
ACTTTATTAATTTCTAGTAGCATTGTAGAAAATGGAGCAGGAACTGGATGAACAGTTTACCCCCCCCTCT
CCTCTAATATTGCTCATGGTGGTAGTTCAGTAGATTTAGCTATTTTCTCACTTCATTTAGCTGGAATTTC
ATCTATTTTAGGAGCTATTAACTTTATTACCACTATTATTAATATACGATTAAATAATTTATCATTTGAT
CAAATACCTTTATTTATTTGAGCTGTAGGTATTACCGCATTTTTATTATTATTATCTTTACCTGTTTTAG
CTGGAGCTATTACTATATTACTTACTGATCGAAATCTAAATACATCATTTTTCGATCCTGCAGGAGGAGG
TGATCCTATTCTTTATCAACATTTATTT

>MK493020|South_Africa|(maize)|Rice
AACATTATATTTTATTTTTGGAATTTGAGCAGGAATAGTAGGTACTTCTTTAAGTTTATTAATTCGAGCT
GAATTAGGAACTCCAGGATCTTTAATTGGAGATGATCAAATTTATAATACTATTGTAACAGCCCATGCTT
TTATTATAATTTTTTTTATAGTTATACCAATTATAATTGGAGGATTTGGAAATTGACTTGTACCTTTAAT
ATTAGGAGCTCCTGATATAGCTTTCCCACGTATAAATAATATAAGTTTTTGACTTTTACCCCCATCTTTA
ACTTTATTAATTTCTAGTAGCATTGTAGAAAATGGAGCAGGAACTGGATGAACAGTTTACCCCCCCCTCT
CCTCTAATATTGCTCATGGTGGTAGTTCAGTAGATTTAGCTATTTTCTCACTTCATTTAGCTGGAATTTC
ATCTATTTTAGGAGCTATTAACTTTATTACCACTATTATTAATATACGATTAAATAATTTATCATTTGAT
CAAATACCTTTATTTATTTGAGCTGTAGGTATTACCGCATTTTTATTATTATTATCTTTACCTGTTTTAG
CTGGAGCTATTACTATATTACTTACTGATCGAAATCTAAATACATCATTTTTCGATCCTGCAGGAGGAGG
TGATCCTATTCTTTATCAACATTTATTT

>MK493021|South_Africa|(maize)|Rice
AACATTATATTTTATTTTTGGAATTTGAGCAGGAATAGTAGGTACTTCTTTAAGTTTATTAATTCGAGCT
GAATTAGGAACTCCAGGATCTTTAATTGGAGATGATCAAATTTATAATACTATTGTAACAGCCCATGCTT
TTATTATAATTTTTTTTATAGTTATACCAATTATAATTGGAGGATTTGGAAATTGACTTGTACCTTTAAT
ATTAGGAGCTCCTGATATAGCTTTCCCACGTATAAATAATATAAGTTTTTGACTTTTACCCCCATCTTTA
ACTTTATTAATTTCTAGTAGCATTGTAGAAAATGGAGCAGGAACTGGATGAACAGTTTACCCCCCCCTCT
CCTCTAATATTGCTCATGGTGGTAGTTCAGTAGATTTAGCTATTTTCTCACTTCATTTAGCTGGAATTTC
ATCTATTTTAGGAGCTATTAACTTTATTACCACTATTATTAATATACGATTAAATAATTTATCATTTGAT
CAAATACCTTTATTTATTTGAGCTGTAGGTATTACCGCATTTTTATTATTATTATCTTTACCTGTTTTAG
CTGGAGCTATTACTATATTACTTACTGATCGAAATCTAAATACATCATTTTTCGATCCTGCAGGAGGAGG
TGATCCTATTCTTTATCAACATTTATTT

>MK493022|South_Africa|(maize)|Rice
AACATTATATTTTATTTTTGGAATTTGAGCAGGAATAGTAGGTACTTCTTTAAGTTTATTAATTCGAGCT
GAATTAGGAACTCCAGGATCTTTAATTGGAGATGATCAAATTTATAATACTATTGTAACAGCCCATGCTT
TTATTATAATTTTTTTTATAGTTATACCAATTATAATTGGAGGATTTGGAAATTGACTTGTACCTTTAAT
ATTAGGAGCTCCTGATATAGCTTTCCCACGTATAAATAATATAAGTTTTTGACTTTTACCCCCATCTTTA
ACTTTATTAATTTCTAGTAGCATTGTAGAAAATGGAGCAGGAACTGGATGAACAGTTTACCCCCCCCTCT
CCTCTAATATTGCTCATGGTGGTAGTTCAGTAGATTTAGCTATTTTCTCACTTCATTTAGCTGGAATTTC
ATCTATTTTAGGAGCTATTAACTTTATTACCACTATTATTAATATACGATTAAATAATTTATCATTTGAT
CAAATACCTTTATTTATTTGAGCTGTAGGTATTACCGCATTTTTATTATTATTATCTTTACCTGTTTTAG
CTGGAGCTATTACTATATTACTTACTGATCGAAATCTAAATACATCATTTTTCGATCCTGCAGGAGGAGG
TGATCCTAT-------------------

>MK559414|India|(no-host)|Rice
-------------------------------GGAATAGTAGGTACTTCTTTAAGTTTATTAATTCGAGCT
GAATTAGGAACTCCAGGATCTTTAATTGGAGATGATCAAATTTATAATACTATTGTAACAGCCCATGCTT
TTATTATAATTTTTTTTATAGTTATACCAATTATAATTGGAGGATTTGGAAATTGACTTGTACCTTTAAT
ATTAGGAGCTCCTGATATAGCTTTCCCACGTATAAATAATATAAGTTTTTGACTTTTACCCCCATCTTTA
ACTTTATTAATTTCTAGTAGCATTGTAGAAAATGGAGCAGGAACTGGATGAACAGTTTACCCCCCCCTCT
CCTCTAAGATTGCTCATGGTGGTAGTTCAGTAGATTTAGCTATTTTCTCACTTCATTTAGCTGGAATTTC
ATCTATTTTAGGAGCTATTAACTTTATTACCACTATTATTAATATACGATTAAATAATTTATCATTTGAT
CAAATACCTTTATTTATTTGAGCTGTAGGTATTACCGCATTTTTATTATTATTATCTTTACCTGTTTTAA
CTGGAGCTATTACTATATTACTTACTGATCGAAATCTAAATACATCATTTTTCGATCCTGCAGGAGGAGG
TGATCCTATTCTTTATCAACATTTATTT

>MK591010|India|(no-host)|Rice
----------------------ATTTGAGCAGGAATAGTAGGTACTTCTTTAAGTTTATTAATTCGAGCT
GAATTAGGAACTCCAGGATCTTTAATTGGAGATGATCAAATTTATAATACTATTGTAACAGCCCATGCTT
TTATTATAATTTTTTTTATAGTTATACCAATTATAATTGGAGGATTTGGAAATTGACTTGTACCTTTAAT
ATTAGGAGCTCCTGATATAGCTTTCCCACGTATAAATAATATAAGTTTTTGACTTTTACCCCCATCTTTA
ACTTTATTAATTTCTAGTAGCATTGTAGAAAATGGAGCAGGAACTGGATGAACAGTTTACCCCCCCCTCT
CCTCTAATATTGCTCATGGTGGTAGTTCAGTAGATTTAGCTATTTTCTCACTTCATTTAGCTGGAATTTC
ATCTATTTTAGGAGCTATTAACTTTATTACCACTATTATTAATATACGATTAAATAATTTATCATTTGAT
CAAATACCTTTATTTATTTGAGCTGTAGGTATTACCGCATTTTTATTATTATTATCTTTACCTGTTTTAG
CTGGAGCTATTACTATATTACTTACTGATCGAAATCTAAATACATCATTTTTCGATCCTGCAGGAGGAGG
TGATCCTATTCTTTATCAACATTTATTT

>MK633906|India|maize|Rice
---------------------------AGCAGGAATAGTAGGTACTTCTTTAAGTTTATTAATTCGAGCT
GAATTAGGAACTCCAGGATCTTTAATTGGAGATGATCAAATTTATAATACTATTGTAACAGCCCATGCTT
TTATTATAATTTTTTTTATAGTTATACCAATTATAATTGGAGGATTTGGAAATTGACTTGTACCTTTAAT
ATTAGGAGCTCCTGATATAGCTTTCCCACGTATAAATAATATAAGTTTTTGACTTTTACCCCCATCTTTA
ACTTTATTAATTTCTAGTAGCATTGTAGAAAATGGAGCAGGAACTGGATGAACAGTTTACCCCCCCCTCT
CCTCTAATATTGCTCATGGTGGTAGTTCAGTAGATTTAGCTATTTTCTCACTTCATTTAGCTGGAATTTC
ATCTATTTTAGGAGCTATTAACTTTATTACCACTATTATTAATATACGATTAAATAATTTATCATTTGAT
CAAATACCTTTATTTATTTGAGCTGTAGGTATTACCGCATTTTTATTATTATTATCTTTACCTGTTTTAG
CTGGAGCTATTACTATATTACTTACTGATCGAAATCTAAATACATCATTTTTCGATCCTGCAGGAGGAGG
TGATCCTATTCTTTATCAACATTTATTT

>MK713974|Myanmar|maize|Rice
AACATTATATTTTATTTTTGGAATTTGAGCAGGAATAGTAGGTACTTCTTTAAGTTTATTAATTCGAGCT
GAATTAGGAACTCCAGGATCTTTAATTGGAGATGATCAAATTTATAATACTATTGTAACAGCCCATGCTT
TTATTATAATTTTTTTTATAGTTATACCAATTATAATTGGAGGATTTGGAAATTGACTTGTACCTTTAAT
ATTAGGAGCTCCTGATATAGCTTTCCCACGTATAAATAATATAAGTTTTTGACTTTTACCCCCATCTTTA
ACTTTATTAATTTCTAGTAGCATTGTAGAAAATGGAGCAGGAACTGGATGAACAGTTTACCCCCCCCTCT
CCTCTAATATTGCTCATGGTGGTAGTTCAGTAGATTTAGCTATTTTCTCACTTCATTTAGCTGGAATTTC
ATCTATTTTAGGAGCTATTAACTTTATTACCACTATTATTAATATACGATTAAATAATTTATCATTTGAT
CAAATACCTTTATTTATTTGAGCTGTAGGTATTACCGCATTTTTATTATTATTATCTTTACCTGTTTTAG
CTGGAGCTATTACTATATTACTTACTGATCGAAATCTAAATACATCATTTTTCGATCCTGCAGGAGGAGG
TGATCCTATTCTTTATCAACATTTATTT

>MK790611|China|maize|Rice
AACATTATATTTTATTTTTGGAATTTGAGCAGGAATAGTAGGTACTTCTTTAAGTTTATTAATTCGAGCT
GAATTAGGAACTCCAGGATCTTTAATTGGAGATGATCAAATTTATAATACTATTGTAACAGCCCATGCTT
TTATTATAATTTTTTTTATAGTTATACCAATTATAATTGGAGGATTTGGAAATTGACTTGTACCTTTAAT
ATTAGGAGCTCCTGATATAGCTTTCCCACGTATAAATAATATAAGTTTTTGACTTTTACCCCCATCTTTA
ACTTTATTAATTTCTAGTAGCATTGTAGAAAATGGAGCAGGAACTGGATGAACAGTTTACCCCCCCCTCT
CCTCTAATATTGCTCATGGTGGTAGTTCAGTAGATTTAGCTATTTTCTCACTTCATTTAGCTGGAATTTC
ATCTATTTTAGGAGCTATTAACTTTATTACCACTATTATTAATATACGATTAAATAATTTATCATTTGAT
CAAATACCTTTATTTATTTGAGCTGTAGGTATTACCGCATTTTTATTATTATTATCTTTACCTGTTTTAG
CTGGAGCTATTACTATATTACTTACTGATCGAAATCTAAATACATCATTTTTCGATCCTGCAGGAGGAGG
TGATCCTATTCTTTATCAACATTTATTT

>MK860918|China|maize|Rice
AACATTATATTTTATTTTTGGAATTTGAGCAGGAATAGTAGGTACTTCTTTAAGTTTATTAATTCGAGCT
GAATTAGGAACTCCAGGATCTTTAATTGGAGATGATCAAATTTATAATACTATTGTAACAGCCCATGCTT
TTATTATAATTTTTTTTATAGTTATACCAATTATAATTGGAGGATTTGGAAATTGACTTGTACCTTTAAT
ATTAGGAGCTCCTGATATAGCTTTCCCACGTATAAATAATATAAGTTTTTGACTTTTACCCCCATCTTTA
ACTTTATTAATTTCTAGTAGCATTGTAGAAAATGGAGCAGGAACTGGATGAACAGTTTACCCCCCCCTCT
CCTCTAATATTGCTCATGGTGGTAGTTCAGTAGATTTAGCTATTTTCTCACTTCATTTAGCTGGAATTTC
ATCTATTTTAGGAGCTATTAACTTTATTACCACTATTATTAATATACGATTAAATAATTTATCATTTGAT
CAAATACCTTTATTTATTTGAGCTGTAGGTATTACCGCATTTTTATTATTATTATCTTTACCTGTTTTAG
CTGGAGCTATTACTATATTACTTACTGATCGAAATCTAAATACATCATTTTTCGATCCTGCAGGAGGAGG
TGATCCTATTCTTTATCAACATTTATTT

>MK860919|China|maize|Rice
AACATTATATTTTATTTTTGGAATTTGAGCAGGAATAGTAGGTACTTCTTTAAGTTTATTAATTCGAGCT
GAATTAGGAACTCCAGGATCTTTAATTGGAGATGATCAAATTTATAATACTATTGTAACAGCCCATGCTT
TTATTATAATTTTTTTTATAGTTATACCAATTATAATTGGAGGATTTGGAAATTGACTTGTACCTTTAAT
ATTAGGAGCTCCTGATATAGCTTTCCCACGTATAAATAATATAAGTTTTTGACTTTTACCCCCATCTTTA
ACTTTATTAATTTCTAGTAGCATTGTAGAAAATGGAGCAGGAACTGGATGAACAGTTTACCCCCCCCTCT
CCTCTAATATTGCTCATGGTGGTAGTTCAGTAGATTTAGCTATTTTCTCACTTCATTTAGCTGGAATTTC
ATCTATTTTAGGAGCTATTAACTTTATTACCACTATTATTAATATACGATTAAATAATTTATCATTTGAT
CAAATACCTTTATTTATTTGAGCTGTAGGTATTACCGCATTTTTATTATTATTATCTTTACCTGTTTTAG
CTGGAGCTATTACTATATTACTTACTGATCGAAATCTAAATACATCATTTTTCGATCCTGCAGGAGGAGG
TGATCCTATTCTTTATCAACATTTATTT

>MK860920|China|maize|Rice
AACATTATATTTTATTTTTGGAATTTGAGCAGGAATAGTAGGTACTTCTTTAAGTTTATTAATTCGAGCT
GAATTAGGAACTCCAGGATCTTTAATTGGAGATGATCAAATTTATAATACTATTGTAACAGCCCATGCTT
TTATTATAATTTTTTTTATAGTTATACCAATTATAATTGGAGGATTTGGAAATTGACTTGTACCTTTAAT
ATTAGGAGCTCCTGATATAGCTTTCCCACGTATAAATAATATAAGTTTTTGACTTTTACCCCCATCTTTA
ACTTTATTAATTTCTAGTAGCATTGTAGAAAATGGAGCAGGAACTGGATGAACAGTTTACCCCCCCCTCT
CCTCTAATATTGCTCATGGTGGTAGTTCAGTAGATTTAGCTATTTTCTCACTTCATTTAGCTGGAATTTC
ATCTATTTTAGGAGCTATTAACTTTATTACCACTATTATTAATATACGATTAAATAATTTATCATTTGAT
CAAATACCTTTATTTATTTGAGCTGTAGGTATTACCGCATTTTTATTATTATTATCTTTACCTGTTTTAG
CTGGAGCTATTACTATATTACTTACTGATCGAAATCTAAATACATCATTTTTCGATCCTGCAGGAGGAGG
TGATCCTATTCTTTATCAACATTTATTT

>MK860921|China|maize|Rice
AACATTATATTTTATTTTTGGAATTTGAGCAGGAATAGTAGGTACTTCTTTAAGTTTATTAATTCGAGCT
GAATTAGGAACTCCAGGATCTTTAATTGGAGATGATCAAATTTATAATACTATTGTAACAGCCCATGCTT
TTATTATAATTTTTTTTATAGTTATACCAATTATAATTGGAGGATTTGGAAATTGACTTGTACCTTTAAT
ATTAGGAGCTCCTGATATAGCTTTCCCACGTATAAATAATATAAGTTTTTGACTTTTACCCCCATCTTTA
ACTTTATTAATTTCTAGTAGCATTGTAGAAAATGGAGCAGGAACTGGATGAACAGTTTACCCCCCCCTCT
CCTCTAATATTGCTCATGGTGGTAGTTCAGTAGATTTAGCTATTTTCTCACTTCATTTAGCTGGAATTTC
ATCTATTTTAGGAGCTATTAACTTTATTACCACTATTATTAATATACGATTAAATAATTTATCATTTGAT
CAAATACCTTTATTTATTTGAGCTGTAGGTATTACCGCATTTTTATTATTATTATCTTTACCTGTTTTAG
CTGGAGCTATTACTATATTACTTACTGATCGAAATCTAAATACATCATTTTTCGATCCTGCAGGAGGAGG
TGATCCTATTCTTTATCAACATTTATTT

>MK860922|China|maize|Rice
AACATTATATTTTATTTTTGGAATTTGAGCAGGAATAGTAGGTACTTCTTTAAGTTTATTAATTCGAGCT
GAATTAGGAACTCCAGGATCTTTAATTGGAGATGATCAAATTTATAATACTATTGTAACAGCCCATGCTT
TTATTATAATTTTTTTTATAGTTATACCAATTATAATTGGAGGATTTGGAAATTGACTTGTACCTTTAAT
ATTAGGAGCTCCTGATATAGCTTTCCCACGTATAAATAATATAAGTTTTTGACTTTTACCCCCATCTTTA
ACTTTATTAATTTCTAGTAGCATTGTAGAAAATGGAGCAGGAACTGGATGAACAGTTTACCCCCCCCTCT
CCTCTAATATTGCTCATGGTGGTAGTTCAGTAGATTTAGCTATTTTCTCACTTCATTTAGCTGGAATTTC
ATCTATTTTAGGAGCTATTAACTTTATTACCACTATTATTAATATACGATTAAATAATTTATCATTTGAT
CAAATACCTTTATTTATTTGAGCTGTAGGTATTACCGCATTTTTATTATTATTATCTTTACCTGTTTTAG
CTGGAGCTATTACTATATTACTTACTGATCGAAATCTAAATACATCATTTTTCGATCCTGCAGGAGGAGG
TGATCCTATTCTTTATCAACATTTATTT

>MK860923|China|maize|Rice
AACATTATATTTTATTTTTGGAATTTGAGCAGGAATAGTAGGTACTTCTTTAAGTTTATTAATTCGAGCT
GAATTAGGAACTCCAGGATCTTTAATTGGAGATGATCAAATTTATAATACTATTGTAACAGCCCATGCTT
TTATTATAATTTTTTTTATAGTTATACCAATTATAATTGGAGGATTTGGAAATTGACTTGTACCTTTAAT
ATTAGGAGCTCCTGATATAGCTTTCCCACGTATAAATAATATAAGTTTTTGACTTTTACCCCCATCTTTA
ACTTTATTAATTTCTAGTAGCATTGTAGAAAATGGAGCAGGAACTGGATGAACAGTTTACCCCCCCCTCT
CCTCTAATATTGCTCATGGTGGTAGTTCAGTAGATTTAGCTATTTTCTCACTTCATTTAGCTGGAATTTC
ATCTATTTTAGGAGCTATTAACTTTATTACCACTATTATTAATATACGATTAAATAATTTATCATTTGAT
CAAATACCTTTATTTATTTGAGCTGTAGGTATTACCGCATTTTTATTATTATTATCTTTACCTGTTTTAG
CTGGAGCTATTACTATATTACTTACTGATCGAAATCTAAATACATCATTTTTCGATCCTGCAGGAGGAGG
TGATCCTATTCTTTATCAACATTTATTT

>MK860924|China|(no-host)|Rice
AACATTATATTTTATTTTTGGAATTTGAGCAGGAATAGTAGGTACTTCTTTAAGTTTATTAATTCGAGCT
GAATTAGGAACTCCAGGATCTTTAATTGGAGATGATCAAATTTATAATACTATTGTAACAGCCCATGCTT
TTATTATAATTTTTTTTATAGTTATACCAATTATAATTGGAGGATTTGGAAATTGACTTGTACCTTTAAT
ATTAGGAGCTCCTGATATAGCTTTCCCACGTATAAATAATATAAGTTTTTGACTTTTACCCCCATCTTTA
ACTTTATTAATTTCTAGTAGCATTGTAGAAAATGGAGCAGGAACTGGATGAACAGTTTACCCCCCCCTCT
CCTCTAATATTGCTCATGGTGGTAGTTCAGTAGATTTAGCTATTTTCTCACTTCATTTAGCTGGAATTTC
ATCTATTTTAGGAGCTATTAACTTTATTACCACTATTATTAATATACGATTAAATAATTTATCATTTGAT
CAAATACCTTTATTTATTTGAGCTGTAGGTATTACCGCATTTTTATTATTATTATCTTTACCTGTTTTAG
CTGGAGCTATTACTATATTACTTACTGATCGAAATCTAAATACATCATTTTTCGATCCTGCAGGAGGAGG
TGATCCTATTCTTTATCAACATTTATTT

>MK860925|China|maize|Rice
AACATTATATTTTATTTTTGGAATTTGAGCAGGAATAGTAGGTACTTCTTTAAGTTTATTAATTCGAGCT
GAATTAGGAACTCCAGGATCTTTAATTGGAGATGATCAAATTTATAATACTATTGTAACAGCCCATGCTT
TTATTATAATTTTTTTTATAGTTATACCAATTATAATTGGAGGATTTGGAAATTGACTTGTACCTTTAAT
ATTAGGAGCTCCTGATATAGCTTTCCCACGTATAAATAATATAAGTTTTTGACTTTTACCCCCATCTTTA
ACTTTATTAATTTCTAGTAGCATTGTAGAAAATGGAGCAGGAACTGGATGAACAGTTTACCCCCCCCTCT
CCTCTAATATTGCTCATGGTGGTAGTTCAGTAGATTTAGCTATTTTCTCACTTCATTTAGCTGGAATTTC
ATCTATTTTAGGAGCTATTAACTTTATTACCACTATTATTAATATACGATTAAATAATTTATCATTTGAT
CAAATACCTTTATTTATTTGAGCTGTAGGTATTACCGCATTTTTATTATTATTATCTTTACCTGTTTTAG
CTGGAGCTATTACTATATTACTTACTGATCGAAATCTAAATACATCATTTTTCGATCCTGCAGGAGGAGG
TGATCCTATTCTTTATCAACATTTATTT

>MK860926|China|maize|Rice
AACATTATATTTTATTTTTGGAATTTGAGCAGGAATAGTAGGTACTTCTTTAAGTTTATTAATTCGAGCT
GAATTAGGAACTCCAGGATCTTTAATTGGAGATGATCAAATTTATAATACTATTGTAACAGCCCATGCTT
TTATTATAATTTTTTTTATAGTTATACCAATTATAATTGGAGGATTTGGAAATTGACTTGTACCTTTAAT
ATTAGGAGCTCCTGATATAGCTTTCCCACGTATAAATAATATAAGTTTTTGACTTTTACCCCCATCTTTA
ACTTTATTAATTTCTAGTAGCATTGTAGAAAATGGAGCAGGAACTGGATGAACAGTTTACCCCCCCCTCT
CCTCTAATATTGCTCATGGTGGTAGTTCAGTAGATTTAGCTATTTTCTCACTTCATTTAGCTGGAATTTC
ATCTATTTTAGGAGCTATTAACTTTATTACCACTATTATTAATATACGATTAAATAATTTATCATTTGAT
CAAATACCTTTATTTATTTGAGCTGTAGGTATTACCGCATTTTTATTATTATTATCTTTACCTGTTTTAG
CTGGAGCTATTACTATATTACTTACTGATCGAAATCTAAATACATCATTTTTCGATCCTGCAGGAGGAGG
TGATCCTATTCTTTATCAACATTTATTT

>MK860927|China|maize|Rice
AACATTATATTTTATTTTTGGAATTTGAGCAGGAATAGTAGGTACTTCTTTAAGTTTATTAATTCGAGCT
GAATTAGGAACTCCAGGATCTTTAATTGGAGATGATCAAATTTATAATACTATTGTAACAGCCCATGCTT
TTATTATAATTTTTTTTATAGTTATACCAATTATAATTGGAGGATTTGGAAATTGACTTGTACCTTTAAT
ATTAGGAGCTCCTGATATAGCTTTCCCACGTATAAATAATATAAGTTTTTGACTTTTACCCCCATCTTTA
ACTTTATTAATTTCTAGTAGCATTGTAGAAAATGGAGCAGGAACTGGATGAACAGTTTACCCCCCCCTCT
CCTCTAATATTGCTCATGGTGGTAGTTCAGTAGATTTAGCTATTTTCTCACTTCATTTAGCTGGAATTTC
ATCTATTTTAGGAGCTATTAACTTTATTACCACTATTATTAATATACGATTAAATAATTTATCATTTGAT
CAAATACCTTTATTTATTTGAGCTGTAGGTATTACCGCATTTTTATTATTATTATCTTTACCTGTTTTAG
CTGGAGCTATTACTATATTACTTACTGATCGAAATCTAAATACATCATTTTTCGATCCTGCAGGAGGAGG
TGATCCTATTCTTTATCAACATTTATTT

>MK860928|China|maize|Rice
AACATTATATTTTATTTTTGGAATTTGAGCAGGAATAGTAGGTACTTCTTTAAGTTTATTAATTCGAGCT
GAATTAGGAACTCCAGGATCTTTAATTGGAGATGATCAAATTTATAATACTATTGTAACAGCCCATGCTT
TTATTATAATTTTTTTTATAGTTATACCAATTATAATTGGAGGATTTGGAAATTGACTTGTACCTTTAAT
ATTAGGAGCTCCTGATATAGCTTTCCCACGTATAAATAATATAAGTTTTTGACTTTTACCCCCATCTTTA
ACTTTATTAATTTCTAGTAGCATTGTAGAAAATGGAGCAGGAACTGGATGAACAGTTTACCCCCCCCTCT
CCTCTAATATTGCTCATGGTGGTAGTTCAGTAGATTTAGCTATTTTCTCACTTCATTTAGCTGGAATTTC
ATCTATTTTAGGAGCTATTAACTTTATTACCACTATTATTAATATACGATTAAATAATTTATCATTTGAT
CAAATACCTTTATTTATTTGAGCTGTAGGTATTACCGCATTTTTATTATTATTATCTTTACCTGTTTTAG
CTGGAGCTATTACTATATTACTTACTGATCGAAATCTAAATACATCATTTTTCGATCCTGCAGGAGGAGG
TGATCCTATTCTTTATCAACATTTATTT

>MK860929|China|maize|Rice
AACATTATATTTTATTTTTGGAATTTGAGCAGGAATAGTAGGTACTTCTTTAAGTTTATTAATTCGAGCT
GAATTAGGAACTCCAGGATCTTTAATTGGAGATGATCAAATTTATAATACTATTGTAACAGCCCATGCTT
TTATTATAATTTTTTTTATAGTTATACCAATTATAATTGGAGGATTTGGAAATTGACTTGTACCTTTAAT
ATTAGGAGCTCCTGATATAGCTTTCCCACGTATAAATAATATAAGTTTTTGACTTTTACCCCCATCTTTA
ACTTTATTAATTTCTAGTAGCATTGTAGAAAATGGAGCAGGAACTGGATGAACAGTTTACCCCCCCCTCT
CCTCTAATATTGCTCATGGTGGTAGTTCAGTAGATTTAGCTATTTTCTCACTTCATTTAGCTGGAATTTC
ATCTATTTTAGGAGCTATTAACTTTATTACCACTATTATTAATATACGATTAAATAATTTATCATTTGAT
CAAATACCTTTATTTATTTGAGCTGTAGGTATTACCGCATTTTTATTATTATTATCTTTACCTGTTTTAG
CTGGAGCTATTACTATATTACTTACTGATCGAAATCTAAATACATCATTTTTCGATCCTGCAGGAGGAGG
TGATCCTATTCTTTATCAACATTTATTT

>MK860930|China|maize|Rice
AACATTATATTTTATTTTTGGAATTTGAGCAGGAATAGTAGGTACTTCTTTAAGTTTATTAATTCGAGCT
GAATTAGGAACTCCAGGATCTTTAATTGGAGATGATCAAATTTATAATACTATTGTAACAGCCCATGCTT
TTATTATAATTTTTTTTATAGTTATACCAATTATAATTGGAGGATTTGGAAATTGACTTGTACCTTTAAT
ATTAGGAGCTCCTGATATAGCTTTCCCACGTATAAATAATATAAGTTTTTGACTTTTACCCCCATCTTTA
ACTTTATTAATTTCTAGTAGCATTGTAGAAAATGGAGCAGGAACTGGATGAACAGTTTACCCCCCCCTCT
CCTCTAATATTGCTCATGGTGGTAGTTCAGTAGATTTAGCTATTTTCTCACTTCATTTAGCTGGAATTTC
ATCTATTTTAGGAGCTATTAACTTTATTACCACTATTATTAATATACGATTAAATAATTTATCATTTGAT
CAAATACCTTTATTTATTTGAGCTGTAGGTATTACCGCATTTTTATTATTATTATCTTTACCTGTTTTAG
CTGGAGCTATTACTATATTACTTACTGATCGAAATCTAAATACATCATTTTTCGATCCTGCAGGAGGAGG
TGATCCTATTCTTTATCAACATTTATTT

>MK860931|China|maize|Rice
AACATTATATTTTATTTTTGGAATTTGAGCAGGAATAGTAGGTACTTCTTTAAGTTTATTAATTCGAGCT
GAATTAGGAACTCCAGGATCTTTAATTGGAGATGATCAAATTTATAATACTATTGTAACAGCCCATGCTT
TTATTATAATTTTTTTTATAGTTATACCAATTATAATTGGAGGATTTGGAAATTGACTTGTACCTTTAAT
ATTAGGAGCTCCTGATATAGCTTTCCCACGTATAAATAATATAAGTTTTTGACTTTTACCCCCATCTTTA
ACTTTATTAATTTCTAGTAGCATTGTAGAAAATGGAGCAGGAACTGGATGAACAGTTTACCCCCCCCTCT
CCTCTAATATTGCTCATGGTGGTAGTTCAGTAGATTTAGCTATTTTCTCACTTCATTTAGCTGGAATTTC
ATCTATTTTAGGAGCTATTAACTTTATTACCACTATTATTAATATACGATTAAATAATTTATCATTTGAT
CAAATACCTTTATTTATTTGAGCTGTAGGTATTACCGCATTTTTATTATTATTATCTTTACCTGTTTTAG
CTGGAGCTATTACTATATTACTTACTGATCGAAATCTAAATACATCATTTTTCGATCCTGCAGGAGGAGG
TGATCCTATTCTTTATCAACATTTATTT

>MK860932|China|maize|Rice
AACATTATATTTTATTTTTGGAATTTGAGCAGGAATAGTAGGTACTTCTTTAAGTTTATTAATTCGAGCT
GAATTAGGAACTCCAGGATCTTTAATTGGAGATGATCAAATTTATAATACTATTGTAACAGCCCATGCTT
TTATTATAATTTTTTTTATAGTTATACCAATTATAATTGGAGGATTTGGAAATTGACTTGTACCTTTAAT
ATTAGGAGCTCCTGATATAGCTTTCCCACGTATAAATAATATAAGTTTTTGACTTTTACCCCCATCTTTA
ACTTTATTAATTTCTAGTAGCATTGTAGAAAATGGAGCAGGAACTGGATGAACAGTTTACCCCCCCCTCT
CCTCTAATATTGCTCATGGTGGTAGTTCAGTAGATTTAGCTATTTTCTCACTTCATTTAGCTGGAATTTC
ATCTATTTTAGGAGCTATTAACTTTATTACCACTATTATTAATATACGATTAAATAATTTATCATTTGAT
CAAATACCTTTATTTATTTGAGCTGTAGGTATTACCGCATTTTTATTATTATTATCTTTACCTGTTTTAG
CTGGAGCTATTACTATATTACTTACTGATCGAAATCTAAATACATCATTTTTCGATCCTGCAGGAGGAGG
TGATCCTATTCTTTATCAACATTTATTT

>MK860933|China|maize|Rice
AACATTATATTTTATTTTTGGAATTTGAGCAGGAATAGTAGGTACTTCTTTAAGTTTATTAATTCGAGCT
GAATTAGGAACTCCAGGATCTTTAATTGGAGATGATCAAATTTATAATACTATTGTAACAGCCCATGCTT
TTATTATAATTTTTTTTATAGTTATACCAATTATAATTGGAGGATTTGGAAATTGACTTGTACCTTTAAT
ATTAGGAGCTCCTGATATAGCTTTCCCACGTATAAATAATATAAGTTTTTGACTTTTACCCCCATCTTTA
ACTTTATTAATTTCTAGTAGCATTGTAGAAAATGGAGCAGGAACTGGATGAACAGTTTACCCCCCCCTCT
CCTCTAATATTGCTCATGGTGGTAGTTCAGTAGATTTAGCTATTTTCTCACTTCATTTAGCTGGAATTTC
ATCTATTTTAGGAGCTATTAACTTTATTACCACTATTATTAATATACGATTAAATAATTTATCATTTGAT
CAAATACCTTTATTTATTTGAGCTGTAGGTATTACCGCATTTTTATTATTATTATCTTTACCTGTTTTAG
CTGGAGCTATTACTATATTACTTACTGATCGAAATCTAAATACATCATTTTTCGATCCTGCAGGAGGAGG
TGATCCTATTCTTTATCAACATTTATTT

>MK860934|China|maize|Rice
AACATTATATTTTATTTTTGGAATTTGAGCAGGAATAGTAGGTACTTCTTTAAGTTTATTAATTCGAGCT
GAATTAGGAACTCCAGGATCTTTAATTGGAGATGATCAAATTTATAATACTATTGTAACAGCCCATGCTT
TTATTATAATTTTTTTTATAGTTATACCAATTATAATTGGAGGATTTGGAAATTGACTTGTACCTTTAAT
ATTAGGAGCTCCTGATATAGCTTTCCCACGTATAAATAATATAAGTTTTTGACTTTTACCCCCATCTTTA
ACTTTATTAATTTCTAGTAGCATTGTAGAAAATGGAGCAGGAACTGGATGAACAGTTTACCCCCCCCTCT
CCTCTAATATTGCTCATGGTGGTAGTTCAGTAGATTTAGCTATTTTCTCACTTCATTTAGCTGGAATTTC
ATCTATTTTAGGAGCTATTAACTTTATTACCACTATTATTAATATACGATTAAATAATTTATCATTTGAT
CAAATACCTTTATTTATTTGAGCTGTAGGTATTACCGCATTTTTATTATTATTATCTTTACCTGTTTTAG
CTGGAGCTATTACTATATTACTTACTGATCGAAATCTAAATACATCATTTTTCGATCCTGCAGGAGGAGG
TGATCCTATTCTTTATCAACATTTATTT

>MK860935|China|maize|Rice
AACATTATATTTTATTTTTGGAATTTGAGCAGGAATAGTAGGTACTTCTTTAAGTTTATTAATTCGAGCT
GAATTAGGAACTCCAGGATCTTTAATTGGAGATGATCAAATTTATAATACTATTGTAACAGCCCATGCTT
TTATTATAATTTTTTTTATAGTTATACCAATTATAATTGGAGGATTTGGAAATTGACTTGTACCTTTAAT
ATTAGGAGCTCCTGATATAGCTTTCCCACGTATAAATAATATAAGTTTTTGACTTTTACCCCCATCTTTA
ACTTTATTAATTTCTAGTAGCATTGTAGAAAATGGAGCAGGAACTGGATGAACAGTTTACCCCCCCCTCT
CCTCTAATATTGCTCATGGTGGTAGTTCAGTAGATTTAGCTATTTTCTCACTTCATTTAGCTGGAATTTC
ATCTATTTTAGGAGCTATTAACTTTATTACCACTATTATTAATATACGATTAAATAATTTATCATTTGAT
CAAATACCTTTATTTATTTGAGCTGTAGGTATTACCGCATTTTTATTATTATTATCTTTACCTGTTTTAG
CTGGAGCTATTACTATATTACTTACTGATCGAAATCTAAATACATCATTTTTCGATCCTGCAGGAGGAGG
TGATCCTATTCTTTATCAACATTTATTT

>MK860936|China|maize|Rice
AACATTATATTTTATTTTTGGAATTTGAGCAGGAATAGTAGGTACTTCTTTAAGTTTATTAATTCGAGCT
GAATTAGGAACTCCAGGATCTTTAATTGGAGATGATCAAATTTATAATACTATTGTAACAGCCCATGCTT
TTATTATAATTTTTTTTATAGTTATACCAATTATAATTGGAGGATTTGGAAATTGACTTGTACCTTTAAT
ATTAGGAGCTCCTGATATAGCTTTCCCACGTATAAATAATATAAGTTTTTGACTTTTACCCCCATCTTTA
ACTTTATTAATTTCTAGTAGCATTGTAGAAAATGGAGCAGGAACTGGATGAACAGTTTACCCCCCCCTCT
CCTCTAATATTGCTCATGGTGGTAGTTCAGTAGATTTAGCTATTTTCTCACTTCATTTAGCTGGAATTTC
ATCTATTTTAGGAGCTATTAACTTTATTACCACTATTATTAATATACGATTAAATAATTTATCATTTGAT
CAAATACCTTTATTTATTTGAGCTGTAGGTATTACCGCATTTTTATTATTATTATCTTTACCTGTTTTAG
CTGGAGCTATTACTATATTACTTACTGATCGAAATCTAAATACATCATTTTTCGATCCTGCAGGAGGAGG
TGATCCTATTCTTTATCAACATTTATTT

>MK860937|China|(no-host)|Corn
AACATTATATTTTATTTTTGGAATTTGAGCAGGGATAGTAGGTACTTCTTTAAGTTTATTAATTCGAGCT
GAATTAGGGACTCCAGGATCTTTAATTGGAGATGATCAAATTTATAATACTATTGTAACAGCTCATGCTT
TTATTATAATTTTTTTTATAGTTATACCTATTATAATTGGAGGATTTGGAAATTGACTTGTACCTTTAAT
ATTAGGAGCCCCTGATATAGCTTTCCCACGTATAAATAATATAAGTTTTTGACTTTTACCCCCATCTTTA
ACTTTATTAATTTCTAGTAGCATTGTAGAAAATGGAGCAGGAACTGGATGAACAGTTTACCCCCCCCTCT
CCTCTAATATTGCTCATGGTGGTAGTTCAGTAGATTTAGCTATTTTCTCACTTCATTTAGCTGGAATTTC
ATCTATTTTAGGAGCTATTAACTTTATTACTACTATTATTAATATACGATTAAATAATTTATCATTTGAT
CAAATACCTTTATTTATTTGAGCTGTAGGTATTACTGCATTCTTATTATTATTATCTTTACCTGTTTTAG
CCGGAGCTATTACTATATTACTTACTGATCGAAATTTAAATACATCATTTTTCGATCCTGCAGGTGGAGG
TGATCCTATTCTTTATCAACATTTATTT

>MK860938|China|(no-host)|Rice
AACATTATATTTTATTTTTGGAATTTGAGCAGGAATAGTAGGTACTTCTTTAAGTTTATTAATTCGAGCT
GAATTAGGAACTCCAGGATCTTTAATTGGAGATGATCAAATTTATAATACTATTGTAACAGCCCATGCTT
TTATTATAATTTTTTTTATAGTTATACCAATTATAATTGGAGGATTTGGAAATTGACTTGTACCTTTAAT
ATTAGGAGCTCCTGATATAGCTTTCCCACGTATAAATAATATAAGTTTTTGACTTTTACCCCCATCTTTA
ACTTTATTAATTTCTAGTAGCATTGTAGAAAATGGAGCAGGAACTGGATGAACAGTTTACCCCCCCCTCT
CCTCTAATATTGCTCATGGTGGTAGTTCAGTAGATTTAGCTATTTTCTCACTTCATTTAGCTGGAATTTC
ATCTATTTTAGGAGCTATTAACTTTATTACCACTATTATTAATATACGATTAAATAATTTATCATTTGAT
CAAATACCTTTATTTATTTGAGCTGTAGGTATTACCGCATTTTTATTATTATTATCTTTACCTGTTTTAG
CTGGAGCTATTACTATATTACTTACTGATCGAAATCTAAATACATCATTTTTCGATCCTGCAGGAGGAGG
TGATCCTATTCTTTATCAACATTTATTT

>MK860939|China|(no-host)|Rice
AACATTATATTTTATTTTTGGAATTTGAGCAGGAATAGTAGGTACTTCTTTAAGTTTATTAATTCGAGCT
GAATTAGGAACTCCAGGATCTTTAATTGGAGATGATCAAATTTATAATACTATTGTAACAGCCCATGCTT
TTATTATAATTTTTTTTATAGTTATACCAATTATAATTGGAGGATTTGGAAATTGACTTGTACCTTTAAT
ATTAGGAGCTCCTGATATAGCTTTCCCACGTATAAATAATATAAGTTTTTGACTTTTACCCCCATCTTTA
ACTTTATTAATTTCTAGTAGCATTGTAGAAAATGGAGCAGGAACTGGATGAACAGTTTACCCCCCCCTCT
CCTCTAATATTGCTCATGGTGGTAGTTCAGTAGATTTAGCTATTTTCTCACTTCATTTAGCTGGAATTTC
ATCTATTTTAGGAGCTATTAACTTTATTACCACTATTATTAATATACGATTAAATAATTTATCATTTGAT
CAAATACCTTTATTTATTTGAGCTGTAGGTATTACCGCATTTTTATTATTATTATCTTTACCTGTTTTAG
CTGGAGCTATTACTATATTACTTACTGATCGAAATCTAAATACATCATTTTTCGATCCTGCAGGAGGAGG
TGATCCTATTCTTTATCAACATTTATTT

>MK860940|China|(no-host)|Rice
AACATTATATTTTATTTTTGGAATTTGAGCAGGAATAGTAGGTACTTCTTTAAGTTTATTAATTCGAGCT
GAATTAGGAACTCCAGGATCTTTAATTGGAGATGATCAAATTTATAATACTATTGTAACAGCCCATGCTT
TTATTATAATTTTTTTTATAGTTATACCAATTATAATTGGAGGATTTGGAAATTGACTTGTACCTTTAAT
ATTAGGAGCTCCTGATATAGCTTTCCCACGTATAAATAATATAAGTTTTTGACTTTTACCCCCATCTTTA
ACTTTATTAATTTCTAGTAGCATTGTAGAAAATGGAGCAGGAACTGGATGAACAGTTTACCCCCCCCTCT
CCTCTAATATTGCTCATGGTGGTAGTTCAGTAGATTTAGCTATTTTCTCACTTCATTTAGCTGGAATTTC
ATCTATTTTAGGAGCTATTAACTTTATTACCACTATTATTAATATACGATTAAATAATTTATCATTTGAT
CAAATACCTTTATTTATTTGAGCTGTAGGTATTACCGCATTTTTATTATTATTATCTTTACCTGTTTTAG
CTGGAGCTATTACTATATTACTTACTGATCGAAATCTAAATACATCATTTTTCGATCCTGCAGGAGGAGG
TGATCCTATTCTTTATCAACATTTATTT

>MK860941|China|(no-host)|Rice
AACATTATATTTTATTTTTGGAATTTGAGCAGGAATAGTAGGTACTTCTTTAAGTTTATTAATTCGAGCT
GAATTAGGAACTCCAGGATCTTTAATTGGAGATGATCAAATTTATAATACTATTGTAACAGCCCATGCTT
TTATTATAATTTTTTTTATAGTTATACCAATTATAATTGGAGGATTTGGAAATTGACTTGTACCTTTAAT
ATTAGGAGCTCCTGATATAGCTTTCCCACGTATAAATAATATAAGTTTTTGACTTTTACCCCCATCTTTA
ACTTTATTAATTTCTAGTAGCATTGTAGAAAATGGAGCAGGAACTGGATGAACAGTTTACCCCCCCCTCT
CCTCTAATATTGCTCATGGTGGTAGTTCAGTAGATTTAGCTATTTTCTCACTTCATTTAGCTGGAATTTC
ATCTATTTTAGGAGCTATTAACTTTATTACCACTATTATTAATATACGATTAAATAATTTATCATTTGAT
CAAATACCTTTATTTATTTGAGCTGTAGGTATTACCGCATTTTTATTATTATTATCTTTACCTGTTTTAG
CTGGAGCTATTACTATATTACTTACTGATCGAAATCTAAATACATCATTTTTCGATCCTGCAGGAGGAGG
TGATCCTATTCTTTATCAACATTTATTT

>MK860942|China|(no-host)|Rice
AACATTATATTTTATTTTTGGAATTTGAGCAGGAATAGTAGGTACTTCTTTAAGTTTATTAATTCGAGCT
GAATTAGGAACTCCAGGATCTTTAATTGGAGATGATCAAATTTATAATACTATTGTAACAGCCCATGCTT
TTATTATAATTTTTTTTATAGTTATACCAATTATAATTGGAGGATTTGGAAATTGACTTGTACCTTTAAT
ATTAGGAGCTCCTGATATAGCTTTCCCACGTATAAATAATATAAGTTTTTGACTTTTACCCCCATCTTTA
ACTTTATTAATTTCTAGTAGCATTGTAGAAAATGGAGCAGGAACTGGATGAACAGTTTACCCCCCCCTCT
CCTCTAATATTGCTCATGGTGGTAGTTCAGTAGATTTAGCTATTTTCTCACTTCATTTAGCTGGAATTTC
ATCTATTTTAGGAGCTATTAACTTTATTACCACTATTATTAATATACGATTAAATAATTTATCATTTGAT
CAAATACCTTTATTTATTTGAGCTGTAGGTATTACCGCATTTTTATTATTATTATCTTTACCTGTTTTAG
CTGGAGCTATTACTATATTACTTACTGATCGAAATCTAAATACATCATTTTTCGATCCTGCAGGAGGAGG
TGATCCTATTCTTTATCAACATTTATTT

>MK908223|India|sugarcane|Corn
----------------------------------------------------------------------
-----------------------------------------TTATAATACTATTGTAACAGCTCATGCTT
TTATTATAATTTTTTTTATAGTTATACCTATTATAATTGGAGGATTTGGAAATTGACTTGTACCTTTAAT
ATTAGGAGCTCCTGATATAGCTTTCCCACGTATAAATAATATAAGTTTTTGACTTTTACCCCCATCTTTA
ACTTTATTAATTTCTAGTAGCATTGTAGAAAATGGAGCAGGAACTGGATGAACAGTTTACCCCCCCCTCT
CCTCTAATATTGCTCATGGTGGTAGTTCAGTAGATTTAGCTATTTTCTCACTTCATTTAGCTGGAATTTC
ATCTATTTTAGGAGCTATTAACTTTATTACTACTATTATTAATATACGATTAAATAATTTATCATTTGAT
CAAATACCTTTATTTATTTGAGCTGTAGGTATTACTGCATTCTTATTATTATTATCTTTACCTGTTTTAG
CCGGAGCTATTACTATATTACTTACTGATCGAAATTTAAATACATCATTTTTCGATCCTGCAGGAGG---
----------------------------

>MK913645|Viet_Nam|maize|Rice
----------------------ATTTGAGCAGGAATAGTAGGTACTTCTTTAAGTTTATTAATTCGAGCT
GAATTAGGAACTCCAGGATCTTTAATTGGAGATGATCAAATTTATAATACTATTGTAACAGCCCATGCTT
TTATTATAATTTTTTTTATAGTTATACCAATTATAATTGGAGGATTTGGAAATTGACTTGTACCTTTAAT
ATTAGGAGCTCCTGATATAGCTTTCCCACGTATAAATAATATAAGTTTTTGACTTTTACCCCCATCTTTA
ACTTTATTAATTTCTAGTAGCATTGTAGAAAATGGAGCAGGAACTGGATGAACAGTTTACCCCCCCCTCT
CCTCTAATATTGCTCATGGTGGTAGTTCAGTAGATTTAGCTATTTTCTCACTTCATTTAGCTGGAATTTC
ATCTATTTTAGGAGCTATTAACTTTATTACCACTATTATTAATATACGATTAAATAATTTATCATTTGAT
CAAATACCTTTATTTATTTGAGCTGTAGGTATTACCGCATTTTTATTATTATTATCTTTACCTGTTTTAG
CTGGAGCTATTACTATATTACTTACTGATCGAAATCTAAATACATCATTTTTCGATCCTGCAGGAGGAGG
TGATCCTATTCTTTATCAACATTTATTT

>MK913646|Viet_Nam|maize|Rice
----------------------ATTTGAGCAGGAATAGTAGGTACTTCTTTAAGTTTATTAATTCGAGCT
GAATTAGGAACTCCAGGATCTTTAATTGGAGATGATCAAATTTATAATACTATTGTAACAGCCCATGCTT
TTATTATAATTTTTTTTATAGTTATACCAATTATAATTGGAGGATTTGGAAATTGACTTGTACCTTTAAT
ATTAGGAGCTCCTGATATAGCTTTCCCACGTATAAATAATATAAGTTTTTGACTTTTACCCCCATCTTTA
ACTTTATTAATTTCTAGTAGCATTGTAGAAAATGGAGCAGGAACTGGATGAACAGTTTACCCCCCCCTCT
CCTCTAATATTGCTCATGGTGGTAGTTCAGTAGATTTAGCTATTTTCTCACTTCATTTAGCTGGAATTTC
ATCTATTTTAGGAGCTATTAACTTTATTACCACTATTATTAATATACGATTAAATAATTTATCATTTGAT
CAAATACCTTTATTTATTTGAGCTGTAGGTATTACCGCATTTTTATTATTATTATCTTTACCTGTTTTAG
CTGGAGCTATTACTATATTACTTACTGATCGAAATCTAAATACATCATTTTTCGATCCTGCAGGAGGAGG
TGATCCTATTCTTTATCAACATTTATTT

>MK913647|Viet_Nam|maize|Rice
----------------------ATTTGAGCAGGAATAGTAGGTACTTCTTTAAGTTTATTAATTCGAGCT
GAATTAGGAACTCCAGGATCTTTAATTGGAGATGATCAAATTTATAATACTATTGTAACAGCCCATGCTT
TTATTATAATTTTTTTTATAGTTATACCAATTATAATTGGAGGATTTGGAAATTGACTTGTACCTTTAAT
ATTAGGAGCTCCTGATATAGCTTTCCCACGTATAAATAATATAAGTTTTTGACTTTTACCCCCATCTTTA
ACTTTATTAATTTCTAGTAGCATTGTAGAAAATGGAGCAGGAACTGGATGAACAGTTTACCCCCCCCTCT
CCTCTAATATTGCTCATGGTGGTAGTTCAGTAGATTTAGCTATTTTCTCACTTCATTTAGCTGGAATTTC
ATCTATTTTAGGAGCTATTAACTTTATTACCACTATTATTAATATACGATTAAATAATTTATCATTTGAT
CAAATACCTTTATTTATTTGAGCTGTAGGTATTACCGCATTTTTATTATTATTATCTTTACCTGTTTTAG
CTGGAGCTATTACTATATTACTTACTGATCGAAATCTAAATACATCATTTTTCGATCCTGCAGGAGGAGG
TGATCCTATTCTTTATCAACATTTATTT

>MK913648|Viet_Nam|maize|Rice
----------------------ATTTGAGCAGGAATAGTAGGTACTTCTTTAAGTTTATTAATTCGAGCT
GAATTAGGAACTCCAGGATCTTTAATTGGAGATGATCAAATTTATAATACTATTGTAACAGCCCATGCTT
TTATTATAATTTTTTTTATAGTTATACCAATTATAATTGGAGGATTTGGAAATTGACTTGTACCTTTAAT
ATTAGGAGCTCCTGATATAGCTTTCCCACGTATAAATAATATAAGTTTTTGACTTTTACCCCCATCTTTA
ACTTTATTAATTTCTAGTAGCATTGTAGAAAATGGAGCAGGAACTGGATGAACAGTTTACCCCCCCCTCT
CCTCTAATATTGCTCATGGTGGTAGTTCAGTAGATTTAGCTATTTTCTCACTTCATTTAGCTGGAATTTC
ATCTATTTTAGGAGCTATTAACTTTATTACCACTATTATTAATATACGATTAAATAATTTATCATTTGAT
CAAATACCTTTATTTATTTGAGCTGTAGGTATTACCGCATTTTTATTATTATTATCTTTACCTGTTTTAG
CTGGAGCTATTACTATATTACTTACTGATCGAAATCTAAATACATCATTTTTCGATCCTGCAGGAGGAGG
TGATCCTATTCTTTATCAACATTTATTT

>MN011579|Nepal|(no-host)|Rice
----------------------------------------------------------------------
---TTAGGAACTCCAGGATCTTTAATTGGAGATGATCAAATTTATAATACTATTGTAACAGCCCATGCTT
TTATTATAATTTTTTTTATAGTTATACCAATTATAATTGGAGGATTTGGAAATTGACTTGTACCTTTAAT
ATTAGGAGCTCCTGATATAGCTTTCCCACGTATAAATAATATAAGTTTTTGACTTTTACCCCCATCTTTA
ACTTTATTAATTTCTAGTAGCATTGTAGAAAATGGAGCAGGAACTGGATGAACAGTTTACCCCCCCCTCT
CCTCTAATATTGCTCATGGTGGTAGTTCAGTAGATTTAGCTATTTTCTCACTTCATTTAGCTGGAATTTC
ATCTATTTTAGGAGCTATTAACTTTATTACCACTATTATTAATATACGATTAAATAATTTATCATTTGAT
CAAATACCTTTATTTATTTGAGCTGTAGGTATTACCGCATTTTTATTATTATTATCTTTACCTGTTTTAG
CTGGAGCTATTACTATATTACTTACTGATCGAAATCTAA-------------------------------
----------------------------

>MN075830|China|maize|Corn
----------------------------------------------------------------------
---------------------TTAATTGGAGATGATCAAATTTATAATACTATTGTAACAGCTCATGCTT
TTATTATAATTTTTTTTATAGTTATACCTATTATAATTGGAGGATTTGGAAATTGACTTGTACCTTTAAT
ATTAGGAGCCCCTGATATAGCTTTCCCACGTATAAATAATATAAGTTTTTGACTTTTACCCCCATCTTTA
ACTTTATTAATTTCTAGTAGCATTGTAGAAAATGGAGCAGGAACTGGATGAACAGTTTACCCCCCCCTCT
CCTCTAATATTGCTCATGGTGGTAGTTCAGTAGATTTAGCTATTTTCTCACTTCATTTAGCTGGAATTTC
ATCTATTTTAGGAGCTATTAACTTTATTACTACTATTATTAATATACGATTAAATAATTTATCATTTGAT
CAAATACCTTTATTTATTTGAGCTGTAGGTATTACTGCATTCTTATTATTATTATCTTTACCTGTTTTAG
CCGGAGCTATTACTATATTACTTACTGATCGAAATTTAAATACATCATTTTTCGATCCTGCAGGTGGAGG
TGATCCTATTCTTTATCAACATTTATTT

>MN075831|China|maize|Rice
----------------------------------------------------------------------
GAATTAGGGACTCCAGGATCTTTAATTGGAGATGATCAAATTTATAATACTATTGTAACAGCCCATGCTT
TTATTATAATTTTTTTTATAGTTATACCAATTATAATTGGAGGATTTGGAAATTGACTTGTACCTTTAAT
ATTAGGAGCTCCTGATATAGCTTTCCCACGTATAAATAATATAAGTTTTTGACTTTTACCCCCATCTTTA
ACTTTATTAATTTCTAGTAGCATTGTAGAAAATGGAGCAGGAACTGGATGAACAGTTTACCCCCCCCTCT
CCTCTAATATTGCTCATGGTGGTAGTTCAGTAGATTTAGCTATTTTCTCACTTCATTTAGCTGGAATTTC
ATCTATTTTAGGAGCTATTAACTTTATTACCACTATTATTAATATACGATTAAATAATTTATCATTTGAT
CAAATACCTTTATTTATTTGAGCTGTAGGTATTACCGCATTTTTATTATTATTATCTTTACCTGTTTTAG
CTGGAGCTATTACTATATTACTTACTGATCGAAATCTAAATACATCATTTTTCGATCCTGCAGGAGGAGG
TGATCCTATTCTTTATCAACATTTATTT

>MT324065|Bhutan|maize|Rice
----------------------ATTTGAGCAGGAATAGTAGGTACTTCTTTAAGTTTATTAATTCGAGCT
GAATTAGGAACTCCAGGATCTTTAATTGGAGATGATCAAATTTATAATACTATTGTAACAGCCCATGCTT
TTATTATAATTTTTTTTATAGTTATACCAATTATAATTGGAGGATTTGGAAATTGACTTGTACCTTTAAT
ATTAGGAGCTCCTGATATAGCTTTCCCACGTATAAATAATATAAGTTTTTGACTTTTACCCCCATCTTTA
ACTTTATTAATTTCTAGTAGCATTGTAGAAAATGGAGCAGGAACTGGATGAACAGTTTACCCCCCCCTCT
CCTCTAATATTGCTCATGGTGGTAGTTCAGTAGATTTAGCTATTTTCTCACTTCATTTAGCTGGAATTTC
ATCTATTTTAGGAGCTATTAACTTTATTACCACTATTATTAATATACGATTAAATAATTTATCATTTGAT
CAAATACCTTTATTTATTTGAGCTGTAGGTATTACCGCATTTTTATTATTATTATCTTTACCTGTTTTAG
CTGGAGCTATTACTATATTACTTACTGATCGAAATCTAAATACATCATTTTTCGATCCTGCAGGAGGAGG
TGATCC----------------------

>MT324066|Bhutan|maize|Rice
AACATTATATTTTATTTTTGGAATTTGAGCAGGAATAGTAGGTACTTCTTTAAGTTTATTAATTCGAGCT
GAATTAGGAACTCCAGGATCTTTAATTGGAGATGATCAAATTTATAATACTATTGTAACAGCCCATGCTT
TTATTATAATTTTTTTTATAGTTATACCAATTATAATTGGAGGATTTGGAAATTGACTTGTACCTTTAAT
ATTAGGAGCTCCTGATATAGCTTTCCCACGTATAAATAATATAAGTTTTTGACTTTTACCCCCATCTTTA
ACTTTATTAATTTCTAGTAGCATTGTAGAAAATGGAGCAGGAACTGGATGAACAGTTTACCCCCCCCTCT
CCTCTAATATTGCTCATGGTGGTAGTTCAGTAGATTTAGCTATTTTCTCACTTCATTTAGCTGGAATTTC
ATCTATTTTAGGAGCTATTAACTTTATTACCACTATTATTAATATACGATTAAATAATTTATCATTTGAT
CAAATACCTTTATTTATTTGAGCTGTAGGTATTACCGCATTTTTATTATTATTATCTTTACCTGTTTTAG
CTGGAGCTATTACTATATTACTTACTGATCGAAATCTAAATACATCATTTTTCGATCCTGCAGGAGGAGG
TGATCCTATTCTTTATCAACATTTATTT

>MT324067|Bhutan|maize|Rice
AACATTATATTTTATTTTTGGAATTTGAGCAGGAATAGTAGGTACTTCTTTAAGTTTATTAATTCGAGCT
GAATTAGGAACTCCAGGATCTTTAATTGGAGATGATCAAATTTATAATACTATTGTAACAGCCCATGCTT
TTATTATAATTTTTTTTATAGTTATACCAATTATAATTGGAGGATTTGGAAATTGACTTGTACCTTTAAT
ATTAGGAGCTCCTGATATAGCTTTCCCACGTATAAATAATATAAGTTTTTGACTTTTACCCCCATCTTTA
ACTTTATTAATTTCTAGTAGCATTGTAGAAAATGGAGCAGGAACTGGATGAACAGTTTACCCCCCCCTCT
CCTCTAATATTGCTCATGGTGGTAGTTCAGTAGATTTAGCTATTTTCTCACTTCATTTAGCTGGAATTTC
ATCTATTTTAGGAGCTATTAACTTTATTACCACTATTATTAATATACGATTAAATAATTTATCATTTGAT
CAAATACCTTTATTTATTTGAGCTGTAGGTATTACCGCATTTTTATTATTATTATCTTTACCTGTTTTAG
CTGGAGCTATTACTATATTACTTACTGATCGAAATCTAAATACATCATTTTTCGATCCTGCAGGAGGAGG
TGATCCTATTCTTTATCAACATTTATTT

>NC_027836|China|(colony)|Corn
AACATTATATTTTATTTTTGGAATTTGAGCAGGGATAGTAGGTACTTCTTTAAGTTTATTAATTCGAGCT
GAATTAGGGACTCCAGGATCTTTAATTGGAGATGATCAAATTTATAATACTATTGTAACAGCTCATGCTT
TTATTATAATTTTTTTTATAGTTATACCTATTATAATTGGAGGATTTGGAAATTGACTTGTACCTTTAAT
ATTAGGAGCCCCTGATATAGCTTTCCCACGTATAAATAATATAAGTTTTTGACTTTTACCCCCATCTTTA
ACTTTATTAATTTCTAGTAGCATTGTAGAAAATGGAGCAGGAACTGGATGAACAGTTTACCCCCCCCTCT
CCTCTAATATTGCTCATGGTGGTAGTTCAGTAGATTTAGCTATTTTCTCACTTCATTTAGCTGGAATTTC
ATCTATTTTAGGAGCTATTAACTTTATTACTACTATTATTAATATACGATTAAATAATTTATCATTTGAT
CAAATACCTTTATTTATTTGAGCTGTAGGTATTACTGCATTCTTATTATTATTATCTTTACCTGTTTTAG
CCGGAGCTATTACTATATTACTTACTGATCGAAATTTAAATACATCATTTTTCGATCCTGCAGGAGGAGG
TGATCCTATTCTTTATCAACATTTATTT

>U72974|(USA)|maize|Corn
AACATTATATTTTATTTTTGGAATTTGAGCAGGGATAGTAGGTACTTCTTTAAGTTTATTAATTCGAGCT
GAATTAGGGACTCCAGGATCTTTAATTGGAGATGATCAAATTTATAATACTATTGTAACAGCTCATGCTT
TTATTATAATTTTTTTTATAGTTATACCTATTATAATTGGAGGATTTGGAAATTGACTTGTACCTTTAAT
ATTAGGAGCCCCTGATATAGCTTTCCCACGTATAAATAATATAAGTTTTTGACTTTTACCCCCATCTTTA
ACTTTATTAATTTCTAGTAGCATTGTAGAAAATGGAGCAGGAACTGGATGAACAGTTTACCCCCCCCTCT
CCTCTAATATTGCTCATGGTGGTAGTTCAGTAGATTTAGCTATTTTCTCACTTCATTTAGCTGGAATTTC
ATCTATTTTAGGAGCTATTAACTTTATTACTACTATTATTAATATACGATTAAATAATTTATCATTTGAT
CAAATACCTTTATTTATTTGAGCTGTAGGTATTACTGCATTCTTATTATTATTATCTTTACCTGTTTTAG
CCGGAGCTATTACTATATTACTTACTGATCGAAATTTAAATACATCATTTTTCGATCCTGCAGGTGGAGG
TGATCCTATTCTTTA-------------

>U72975|(USA)|maize|Corn
AACATTATATTTTATTTTTGGAATTTGAGCAGGGATAGTAGGTACTTCTTTAAGTTTATTAATTCGAGCT
GAATTAGGGACTCCAGGATCTTTAATTGGAGATGATCAAATTTATAATACTATTGTAACAGCTCATGCTT
TTATTATAATTTTTTTTATAGTTATACCTATTATAATTGGAGGATTTGGAAATTGACTTGTACCTTTAAT
ATTAGGAGCCCCTGATATAGCTTTCCCACGTATAAATAATATAAGTTTTTGACTTTTACCCCCATCTTTA
ACTTTATTAATTTCTAGTAGCATTGTAGAAAATGGAGCAGGAACTGGATGAACAGTTTACCCCCCCCTCT
CCTCTAATATTGCTCATGGTGGTAGTTCAGTAGATTTAGCTATTTTCTCACTTCATTTAGCTGGAATTTC
ATCTATTTTAGGAGCTATTAACTTTATTACTACTATTATTAATATACGATTAAATAATTTATCATTTGAT
CAAATACCTTTATTTATTTGAGCTGTAGGTATTACTGCATTCTTATTATTATTATCTTTACCTGTTTTAG
CCGGAGCTATTACTATATTACTTACTGATCGAAA------------------------------------
----------------------------

>U72976|(USA)|maize|Corn
AACATTATATTTTATTTTTGGAATTTGAGCAGGGATAGTAGGTACTTCTTTAAGTTTATTAATTCGAGCT
GAATTAGGGACTCCAGGATCTTTAATTGGAGATGATCAAATTTATAATACTATTGTAACAGCTCATGCTT
TTATTATAATTTTTTTTATAGTTATACCTATTATAATTGGAGGATTTGGAAATTGACTTGTACCTTTAAT
ATTAGGAGCCCCTGATATAGCTTTCCCACGTATAAATAATATAAGTTTTTGACTTTTACCCCCATCTTTA
ACTTTATTAATTTCTAGTAGCATTGTAGAAAATGGAGCAGGAACTGGATGAACAGTTTACCCCCCCCTCT
CCTCTAATATTGCTCATGGCGGTAGTTCAGTAGATTTAGCTATTTTCTCACTTCATTTAGCTGGAATTTC
ATCTATTTTAGGAGCTATTAACTTTATTACTACTATTATTAATATACGATTAAATAATTTATCATTTGAT
CAAATACCTTTATTTATTTGAGCTGTAGGTATTACTGCATTCTTATTATTATTATCTTTACCTGTTTTAG
CCGGAGCTATTACTATATTACTTACTGATCGAAATTTAAATACATCATTTTTCGATCCTGCAGGTGGAGG
TGATCCTATTCTTTA-------------

>U72977|(USA)|rice|Rice
AACATTATATTTTATTTTTGGAATTTGAGCAGGAATAGTAGGTACTTCTTTAAGTTTATTAATTCGAGCT
GAATTAGGAACTCCAGGATCTTTAATTGGAGATGATCAAATTTATAATACTATTGTAACAGCCCATGCTT
TTATTATAATTTTTTTTATAGTTATACCAATTATAATTGGAGGATTTGGAAATTGACTTGTACCTTTAAT
ATTAGGAGCTCCTGATATAGCTTTCCCACGTATAAATAATATAAGTTTTTGACTTTTACCCCCATCTTTA
ACTTTATTAATTTCTAGTAGCATTGTAGAAAATGGAGCAGGAACTGGATGAACAGTTTACCCCCCCCTCT
CCTCTAATATTGCTCATGGTGGTAGTTCAGTAGATTTAGCTATTTTCTCACTTCATTTAGCTGGAATTTC
ATCTATTTTAGGAGCTATTAACTTTATTACCACTATTATTAATATACGATTAAATAATTTATCATTTGAT
CAAATACCTTTATTTATTTGAGCTGTAGGTATTACCGCATTTTTATTATTATTATCTTTACCTGTTTTAG
CTGGAGCTATTACTATATTACTTACTGATCGAAATCTAAATACATCATTTTTCGATCCTGCAGGAGGAGG
TGATCCTATTCTTTA-------------

>U72978|(USA)|rice|Rice
AACATTATATTTTATTTTTGGAATTTGAGCAGGAATAGTAGGTACTTCTTTAAGTTTATTAATTCGAGCT
GAATTAGGAACTCCAGGATCTTTAATTGGAGATGATCAAATTTATAATACTATTGTAACAGCTCATGCTT
TTATTATAATTTTTTTTATAGTTATACCAATTATAATTGGAGGATTTGGAAATTGACTTGTACCTTTAAT
ATTAGGAGCTCCTGATATAGCTTTCCCACGTATAAATAATATAAGTTTTTGACTTTTACCCCCATCTTTA
ACTTTATTAATTTCTAGTAGCATTGTAGAAAATGGAGCAGGAACTGGATGAACAGTTTACCCCCCCCTCT
CCTCTAATATTGCTCATGGTGGTAGTTCAGTAGATTTAGCTATTTTCTCACTTCATTTAGCTGGAATTTC
ATCTATTTTAGGAGCTATTAACTTTATTACCACTATTATTAATATACGATTAAATAATTTATCATTTGAT
CAAATACCTTTATTTATTTGAGCTGTAGGTATTACCGCATTTTTATTATTATTATCTTTACCTGTTTTAG
CTGGAGCTATTACTATATTACTTACTGATCGAAATCTAAATACATCATTTTTCGATCCTGCAGGAGGAGG
TGATCCTATTCTTTA-------------
```
